# Dynamic PRC1-CBX8 stabilizes a porous structure of chromatin condensates

**DOI:** 10.1101/2023.05.08.539931

**Authors:** Michael Uckelmann, Vita Levina, Cyntia Taveneau, Xiao Han Ng, Varun Pandey, Jasmine Martinez, Shweta Mendiratta, Justin Houx, Marion Boudes, Hari Venugopal, Sylvain Trépout, Qi Zhang, Sarena Flanigan, Minrui Li, Emma Sierecki, Yann Gambin, Partha Pratim Das, Oliver Bell, Alex de Marco, Chen Davidovich

## Abstract

The compaction of chromatin is a prevalent paradigm in gene repression. Chromatin compaction is commonly thought to repress transcription by restricting chromatin accessibility. However, the spatial organisation and dynamics of chromatin compacted by gene-repressing factors are unknown. Using cryo-electron tomography, we solved the three-dimensional structure of chromatin condensed by the Polycomb Repressive Complex 1 (PRC1) in a complex with CBX8. PRC1-condensed chromatin is porous and stabilised through multivalent dynamic interactions of PRC1 with chromatin. Mechanistically, positively charged residues on the internally disordered regions (IDRs) of CBX8 mask negative charges on the DNA to stabilize the condensed state of chromatin. Within condensates, PRC1 remains dynamic while maintaining a static chromatin structure. In differentiated mouse embryonic stem cells, CBX8-bound chromatin remains accessible. These findings challenge the idea of rigidly compacted polycomb domains and instead provides a mechanistic framework for dynamic and accessible PRC1-chromatin condensates.

## Supplementary Data 1 and 2. for "Dynamic PRC1-CBX8 stabilizes a porous structure of chromatin condensates": Data_S1_template_matching_PRC1_chromatin.tbl

```
1 1 1 0 0 0 83 160 113 0.53678 0 0 1 -60 60 -60 60 0 0 0 0 0 0 842 209 18 0 0 0 0 0 1 0 0 0
2 1 1 0 0 0 20 150 147 0.52811 0 0 1 -60 60 -60 60 0 0 0 0 0 0 384 54 16 0 0 0 0 0 1 0 0 0
3 1 1 0 0 0 0 20 -30 0.51102 0 0 1 -60 60 -60 60 0 0 0 0 0 0 765 235 20 0 0 0 0 0 1 0 0 0
4 1 1 0 0 0 -83 20 -97 0.49932 0 0 1 -60 60 -60 60 0 0 0 0 0 0 713 255 15 0 0 0 0 0 1 0 0 0
5 1 1 0 0 0 -120 10 270 0.49616 0 0 1 -60 60 -60 60 0 0 0 0 0 0 516 377 152 0 0 0 0 0 1 0 0 0
6 1 1 0 0 0 -100 30 272 0.49189 0 0 1 -60 60 -60 60 0 0 0 0 0 0 607 897 162 0 0 0 0 0 1 0 0 0
7 1 1 0 0 0 28 20 -56 0.48985 0 0 1 -60 60 -60 60 0 0 0 0 0 0 729 334 15 0 0 0 0 0 1 0 0 0
8 1 1 0 0 0 0 40 -40 0.47661 0 0 1 -60 60 -60 60 0 0 0 0 0 0 329 15 17 0 0 0 0 0 1 0 0 0
9 1 1 0 0 0 180 10 -130 0.43908 0 0 1 -60 60 -60 60 0 0 0 0 0 0 484 333 15 0 0 0 0 0 1 0 0 0
10 1 1 0 0 0 60 10 0 0.367 0 0 1 -60 60 -60 60 0 0 0 0 0 0 819 442 15 0 0 0 0 0 1 0 0 0
11 1 1 0 0 0 -28 20 -34 0.34441 0 0 1 -60 60 -60 60 0 0 0 0 0 0 277 384 15 0 0 0 0 0 1 0 0 0
12 1 1 0 0 0 170 100 188 0.34427 0 0 1 -60 60 -60 60 0 0 0 0 0 0 389 514 15 0 0 0 0 0 1 0 0 0
13 1 1 0 0 0 -158 120 -168 0.32088 0 0 1 -60 60 -60 60 0 0 0 0 0 0 415 297 144 0 0 0 0 0 1 0 0 0
14 1 1 0 0 0 -120 170 -250 0.30074 0 0 1 -60 60 -60 60 0 0 0 0 0 0 347 720 19 0 0 0 0 0 1 0 0 0
15 1 1 0 0 0 -140 30 4 0.28981 0 0 1 -60 60 -60 60 0 0 0 0 0 0 561 454 33 0 0 0 0 0 1 0 0 0
16 1 1 0 0 0 -166 160 -157 0.2838 0 0 1 -60 60 -60 60 0 0 0 0 0 0 627 296 28 0 0 0 0 0 1 0 0 0
17 1 1 0 0 0 -167 50 2 0.28357 0 0 1 -60 60 -60 60 0 0 0 0 0 0 557 236 20 0 0 0 0 0 1 0 0 0
18 1 1 0 0 0 167 130 182 0.28135 0 0 1 -60 60 -60 60 0 0 0 0 0 0 315 610 110 0 0 0 0 0 1 0 0 0
19 1 1 0 0 0 -165 140 -158 0.28015 0 0 1 -60 60 -60 60 0 0 0 0 0 0 562 317 152 0 0 0 0 0 1 0 0 0
20 1 1 0 0 0 0 140 180 0.27643 0 0 1 -60 60 -60 60 0 0 0 0 0 0 557 182 148 0 0 0 0 0 1 0 0 0
21 1 1 0 0 0 124 120 173 0.27257 0 0 1 -60 60 -60 60 0 0 0 0 0 0 310 719 30 0 0 0 0 0 1 0 0 0
22 1 1 0 0 0 180 90 -360 0.27217 0 0 1 -60 60 -60 60 0 0 0 0 0 0 632 647 146 0 0 0 0 0 1 0 0 0
23 1 1 0 0 0 129 130 171 0.27175 0 0 1 -60 60 -60 60 0 0 0 0 0 0 430 327 130 0 0 0 0 0 1 0 0 0
24 1 1 0 0 0 150 140 196 0.27162 0 0 1 -60 60 -60 60 0 0 0 0 0 0 388 133 100 0 0 0 0 0 1 0 0 0
25 1 1 0 0 0 -40 90 -170 0.27079 0 0 1 -60 60 -60 60 0 0 0 0 0 0 613 573 159 0 0 0 0 0 1 0 0 0
26 1 1 0 0 0 180 40 -360 0.27056 0 0 1 -60 60 -60 60 0 0 0 0 0 0 224 105 142 0 0 0 0 0 1 0 0 0
27 1 1 0 0 0 180 170 170 0.26946 0 0 1 -60 60 -60 60 0 0 0 0 0 0 564 146 142 0 0 0 0 0 1 0 0 0
28 1 1 0 0 0 55 20 -44 0.26937 0 0 1 -60 60 -60 60 0 0 0 0 0 0 372 803 111 0 0 0 0 0 1 0 0 0
29 1 1 0 0 0 140 80 -172 0.26859 0 0 1 -60 60 -60 60 0 0 0 0 0 0 481 692 136 0 0 0 0 0 1 0 0 0
30 1 1 0 0 0 180 140 180 0.26855 0 0 1 -60 60 -60 60 0 0 0 0 0 0 303 690 133 0 0 0 0 0 1 0 0 0
31 1 1 0 0 0 42 110 27 0.26824 0 0 1 -60 60 -60 60 0 0 0 0 0 0 730 730 126 0 0 0 0 0 1 0 0 0
32 1 1 0 0 0 -60 150 -196 0.26757 0 0 1 -60 60 -60 60 0 0 0 0 0 0 403 198 115 0 0 0 0 0 1 0 0 0
33 1 1 0 0 0 -138 110 -343 0.26679 0 0 1 -60 60 -60 60 0 0 0 0 0 0 544 418 33 0 0 0 0 0 1 0 0 0
34 1 1 0 0 0 148 110 18 0.26607 0 0 1 -60 60 -60 60 0 0 0 0 0 0 541 680 100 0 0 0 0 0 1 0 0 0
35 1 1 0 0 0 42 70 3 0.2654 0 0 1 -60 60 -60 60 0 0 0 0 0 0 619 694 21 0 0 0 0 0 1 0 0 0
36 1 1 0 0 0 15 140 -158 0.26457 0 0 1 -60 60 -60 60 0 0 0 0 0 0 502 245 26 0 0 0 0 0 1 0 0 0
37 1 1 0 0 0 -167 130 -182 0.26426 0 0 1 -60 60 -60 60 0 0 0 0 0 0 395 826 130 0 0 0 0 0 1 0 0 0
38 1 1 0 0 0 150 140 166 0.26352 0 0 1 -60 60 -60 60 0 0 0 0 0 0 858 624 155 0 0 0 0 0 1 0 0 0
39 1 1 0 0 0 0 180 50 0.26341 0 0 1 -60 60 -60 60 0 0 0 0 0 0 320 757 76 0 0 0 0 0 1 0 0 0
40 1 1 0 0 0 60 170 110 0.26238 0 0 1 -60 60 -60 60 0 0 0 0 0 0 429 720 43 0 0 0 0 0 1 0 0 0
41 1 1 0 0 0 -158 120 -168 0.26216 0 0 1 -60 60 -60 60 0 0 0 0 0 0 900 619 69 0 0 0 0 0 1 0 0 0
42 1 1 0 0 0 13 50 -8 0.26155 0 0 1 -60 60 -60 60 0 0 0 0 0 0 731 692 149 0 0 0 0 0 1 0 0 0
43 1 1 0 0 0 60 30 -16 0.26035 0 0 1 -60 60 -60 60 0 0 0 0 0 0 281 223 117 0 0 0 0 0 1 0 0 0
44 1 1 0 0 0 -22 120 -2 0.25995 0 0 1 -60 60 -60 60 0 0 0 0 0 0 735 914 148 0 0 0 0 0 1 0 0 0
45 1 1 0 0 0 0 180 20 0.2595 0 0 1 -60 60 -60 60 0 0 0 0 0 0 493 85 109 0 0 0 0 0 1 0 0 0
46 1 1 0 0 0 30 40 6 0.25882 0 0 1 -60 60 -60 60 0 0 0 0 0 0 473 648 148 0 0 0 0 0 1 0 0 0
47 1 1 0 0 0 120 170 100 0.2587 0 0 1 -60 60 -60 60 0 0 0 0 0 0 856 833 52 0 0 0 0 0 1 0 0 0
48 1 1 0 0 0 28 160 36 0.25844 0 0 1 -60 60 -60 60 0 0 0 0 0 0 386 98 113 0 0 0 0 0 1 0 0 0
49 1 1 0 0 0 -140 80 192 0.25841 0 0 1 -60 60 -60 60 0 0 0 0 0 0 300 199 137 0 0 0 0 0 1 0 0 0
50 1 1 0 0 0 -60 150 -176 0.25769 0 0 1 -60 60 -60 60 0 0 0 0 0 0 458 135 71 0 0 0 0 0 1 0 0 0
51 1 1 0 0 0 28 160 -144 0.25757 0 0 1 -60 60 -60 60 0 0 0 0 0 0 554 718 154 0 0 0 0 0 1 0 0 0
52 1 1 0 0 0 -165 40 18 0.25742 0 0 1 -60 60 -60 60 0 0 0 0 0 0 564 233 44 0 0 0 0 0 1 0 0 0
53 1 1 0 0 0 -40 100 -178 0.25621 0 0 1 -60 60 -60 60 0 0 0 0 0 0 287 574 128 0 0 0 0 0 1 0 0 0
54 1 1 0 0 0 154 130 183 0.2561 0 0 1 -60 60 -60 60 0 0 0 0 0 0 648 320 76 0 0 0 0 0 1 0 0 0
55 1 1 0 0 0 -15 140 -182 0.25551 0 0 1 -60 60 -60 60 0 0 0 0 0 0 542 124 146 0 0 0 0 0 1 0 0 0
56 1 1 0 0 0 -60 150 -216 0.25522 0 0 1 -60 60 -60 60 0 0 0 0 0 0 503 667 107 0 0 0 0 0 1 0 0 0
57 1 1 0 0 0 -83 160 67 0.25508 0 0 1 -60 60 -60 60 0 0 0 0 0 0 430 609 39 0 0 0 0 0 1 0 0 0
58 1 1 0 0 0 50 90 0 0.25456 0 0 1 -60 60 -60 60 0 0 0 0 0 0 516 107 95 0 0 0 0 0 1 0 0 0
59 1 1 0 0 0 -120 40 -13 0.25453 0 0 1 -60 60 -60 60 0 0 0 0 0 0 633 583 57 0 0 0 0 0 1 0 0 0
60 1 1 0 0 0 138 160 20 0.2538 0 0 1 -60 60 -60 60 0 0 0 0 0 0 391 373 85 0 0 0 0 0 1 0 0 0
61 1 1 0 0 0 0 60 -170 0.25358 0 0 1 -60 60 -60 60 0 0 0 0 0 0 339 175 69 0 0 0 0 0 1 0 0 0
62 1 1 0 0 0 -26 50 7 0.25317 0 0 1 -60 60 -60 60 0 0 0 0 0 0 598 198 59 0 0 0 0 0 1 0 0 0
63 1 1 0 0 0 10 80 -162 0.25311 0 0 1 -60 60 -60 60 0 0 0 0 0 0 587 267 113 0 0 0 0 0 1 0 0 0
64 1 1 0 0 0 20 100 4 0.25293 0 0 1 -60 60 -60 60 0 0 0 0 0 0 311 307 97 0 0 0 0 0 1 0 0 0
65 1 1 0 0 0 -45 140 -7 0.25254 0 0 1 -60 60 -60 60 0 0 0 0 0 0 472 706 34 0 0 0 0 0 1 0 0 0
66 1 1 0 0 0 60 150 46 0.25251 0 0 1 -60 60 -60 60 0 0 0 0 0 0 349 705 67 0 0 0 0 0 1 0 0 0
67 1 1 0 0 0 129 130 181 0.2524 0 0 1 -60 60 -60 60 0 0 0 0 0 0 716 721 162 0 0 0 0 0 1 0 0 0
68 1 1 0 0 0 -135 40 13 0.25154 0 0 1 -60 60 -60 60 0 0 0 0 0 0 606 259 120 0 0 0 0 0 1 0 0 0
69 1 1 0 0 0 180 10 -150 0.25125 0 0 1 -60 60 -60 60 0 0 0 0 0 0 400 582 117 0 0 0 0 0 1 0 0 0
70 1 1 0 0 0 -28 160 -156 0.25107 0 0 1 -60 60 -60 60 0 0 0 0 0 0 862 236 32 0 0 0 0 0 1 0 0 0
71 1 1 0 0 0 40 30 -36 0.25082 0 0 1 -60 60 -60 60 0 0 0 0 0 0 612 134 117 0 0 0 0 0 1 0 0 0
72 1 1 0 0 0 120 10 50 0.25066 0 0 1 -60 60 -60 60 0 0 0 0 0 0 480 561 141 0 0 0 0 0 1 0 0 0
73 1 1 0 0 0 55 160 44 0.25062 0 0 1 -60 60 -60 60 0 0 0 0 0 0 765 281 146 0 0 0 0 0 1 0 0 0
74 1 1 0 0 0 -40 90 170 0.25035 0 0 1 -60 60 -60 60 0 0 0 0 0 0 475 744 132 0 0 0 0 0 1 0 0 0
75 1 1 0 0 0 -140 80 12 0.25001 0 0 1 -60 60 -60 60 0 0 0 0 0 0 561 193 88 0 0 0 0 0 1 0 0 0
76 1 1 0 0 0 0 0 170 0.24999 0 0 1 -60 60 -60 60 0 0 0 0 0 0 640 223 38 0 0 0 0 0 1 0 0 0
77 1 1 0 0 0 -28 20 186 0.24968 0 0 1 -60 60 -60 60 0 0 0 0 0 0 516 247 94 0 0 0 0 0 1 0 0 0
78 1 1 0 0 0 10 90 20 0.24967 0 0 1 -60 60 -60 60 0 0 0 0 0 0 655 788 30 0 0 0 0 0 1 0 0 0
79 1 1 0 0 0 0 180 -160 0.24942 0 0 1 -60 60 -60 60 0 0 0 0 0 0 565 721 15 0 0 0 0 0 1 0 0 0
80 1 1 0 0 0 -150 90 200 0.24933 0 0 1 -60 60 -60 60 0 0 0 0 0 0 783 532 41 0 0 0 0 0 1 0 0 0
81 1 1 0 0 0 -21 70 -172 0.24909 0 0 1 -60 60 -60 60 0 0 0 0 0 0 794 321 135 0 0 0 0 0 1 0 0 0
82 1 1 0 0 0 11 110 -156 0.24907 0 0 1 -60 60 -60 60 0 0 0 0 0 0 527 694 21 0 0 0 0 0 1 0 0 0
83 1 1 0 0 0 13 130 168 0.24901 0 0 1 -60 60 -60 60 0 0 0 0 0 0 511 155 26 0 0 0 0 0 1 0 0 0
84 1 1 0 0 0 -160 80 206 0.24897 0 0 1 -60 60 -60 60 0 0 0 0 0 0 398 363 115 0 0 0 0 0 1 0 0 0
85 1 1 0 0 0 -135 60 193 0.24886 0 0 1 -60 60 -60 60 0 0 0 0 0 0 372 404 54 0 0 0 0 0 1 0 0 0
86 1 1 0 0 0 11 120 26 0.24878 0 0 1 -60 60 -60 60 0 0 0 0 0 0 454 201 36 0 0 0 0 0 1 0 0 0
87 1 1 0 0 0 60 170 50 0.24873 0 0 1 -60 60 -60 60 0 0 0 0 0 0 357 789 42 0 0 0 0 0 1 0 0 0
88 1 1 0 0 0 13 130 38 0.24868 0 0 1 -60 60 -60 60 0 0 0 0 0 0 691 887 26 0 0 0 0 0 1 0 0 0
89 1 1 0 0 0 -11 60 -164 0.24867 0 0 1 -60 60 -60 60 0 0 0 0 0 0 512 260 16 0 0 0 0 0 1 0 0 0
90 1 1 0 0 0 -140 150 -324 0.24858 0 0 1 -60 60 -60 60 0 0 0 0 0 0 278 370 54 0 0 0 0 0 1 0 0 0
91 1 1 0 0 0 -55 20 24 0.24845 0 0 1 -60 60 -60 60 0 0 0 0 0 0 582 862 124 0 0 0 0 0 1 0 0 0
92 1 1 0 0 0 28 20 -6 0.24839 0 0 1 -60 60 -60 60 0 0 0 0 0 0 574 237 26 0 0 0 0 0 1 0 0 0
93 1 1 0 0 0 -60 10 -110 0.24801 0 0 1 -60 60 -60 60 0 0 0 0 0 0 622 304 141 0 0 0 0 0 1 0 0 0
94 1 1 0 0 0 -60 10 210 0.24791 0 0 1 -60 60 -60 60 0 0 0 0 0 0 447 896 26 0 0 0 0 0 1 0 0 0
95 1 1 0 0 0 20 30 -157 0.24762 0 0 1 -60 60 -60 60 0 0 0 0 0 0 426 538 129 0 0 0 0 0 1 0 0 0
96 1 1 0 0 0 150 140 176 0.24753 0 0 1 -60 60 -60 60 0 0 0 0 0 0 766 695 66 0 0 0 0 0 1 0 0 0
97 1 1 0 0 0 158 120 198 0.24745 0 0 1 -60 60 -60 60 0 0 0 0 0 0 323 156 61 0 0 0 0 0 1 0 0 0
98 1 1 0 0 0 39 50 13 0.24744 0 0 1 -60 60 -60 60 0 0 0 0 0 0 468 132 34 0 0 0 0 0 1 0 0 0
99 1 1 0 0 0 166 20 -97 0.24691 0 0 1 -60 60 -60 60 0 0 0 0 0 0 472 67 57 0 0 0 0 0 1 0 0 0
100 1 1 0 0 0 39 50 13 0.24677 0 0 1 -60 60 -60 60 0 0 0 0 0 0 612 692 156 0 0 0 0 0 1 0 0 0
101 1 1 0 0 0 0 30 -180 0.2467 0 0 1 -60 60 -60 60 0 0 0 0 0 0 262 654 98 0 0 0 0 0 1 0 0 0
102 1 1 0 0 0 -160 150 -173 0.24664 0 0 1 -60 60 -60 60 0 0 0 0 0 0 749 871 127 0 0 0 0 0 1 0 0 0
103 1 1 0 0 0 -20 90 -180 0.24653 0 0 1 -60 60 -60 60 0 0 0 0 0 0 693 320 136 0 0 0 0 0 1 0 0 0
104 1 1 0 0 0 -170 90 200 0.24631 0 0 1 -60 60 -60 60 0 0 0 0 0 0 585 344 153 0 0 0 0 0 1 0 0 0
105 1 1 0 0 0 -60 170 110 0.24605 0 0 1 -60 60 -60 60 0 0 0 0 0 0 682 724 137 0 0 0 0 0 1 0 0 0
106 1 1 0 0 0 0 170 150 0.24547 0 0 1 -60 60 -60 60 0 0 0 0 0 0 616 520 155 0 0 0 0 0 1 0 0 0
107 1 1 0 0 0 0 30 30 0.24527 0 0 1 -60 60 -60 60 0 0 0 0 0 0 420 815 48 0 0 0 0 0 1 0 0 0
108 1 1 0 0 0 140 150 4 0.2452 0 0 1 -60 60 -60 60 0 0 0 0 0 0 888 231 148 0 0 0 0 0 1 0 0 0
109 1 1 0 0 0 180 140 180 0.24511 0 0 1 -60 60 -60 60 0 0 0 0 0 0 397 686 111 0 0 0 0 0 1 0 0 0
110 1 1 0 0 0 180 150 180 0.24498 0 0 1 -60 60 -60 60 0 0 0 0 0 0 279 205 114 0 0 0 0 0 1 0 0 0
111 1 1 0 0 0 -45 120 -187 0.24456 0 0 1 -60 60 -60 60 0 0 0 0 0 0 331 604 107 0 0 0 0 0 1 0 0 0
112 1 1 0 0 0 55 160 24 0.24442 0 0 1 -60 60 -60 60 0 0 0 0 0 0 566 142 96 0 0 0 0 0 1 0 0 0
113 1 1 0 0 0 -45 120 -167 0.2443 0 0 1 -60 60 -60 60 0 0 0 0 0 0 377 195 118 0 0 0 0 0 1 0 0 0
114 1 1 0 0 0 -120 170 -260 0.24413 0 0 1 -60 60 -60 60 0 0 0 0 0 0 465 868 69 0 0 0 0 0 1 0 0 0
115 1 1 0 0 0 138 160 180 0.24412 0 0 1 -60 60 -60 60 0 0 0 0 0 0 559 262 76 0 0 0 0 0 1 0 0 0
116 1 1 0 0 0 -140 100 -142 0.24382 0 0 1 -60 60 -60 60 0 0 0 0 0 0 715 639 20 0 0 0 0 0 1 0 0 0
117 1 1 0 0 0 11 120 16 0.24359 0 0 1 -60 60 -60 60 0 0 0 0 0 0 498 436 28 0 0 0 0 0 1 0 0 0
118 1 1 0 0 0 60 10 -200 0.24347 0 0 1 -60 60 -60 60 0 0 0 0 0 0 674 579 26 0 0 0 0 0 1 0 0 0
119 1 1 0 0 0 158 60 -158 0.24296 0 0 1 -60 60 -60 60 0 0 0 0 0 0 279 559 126 0 0 0 0 0 1 0 0 0
120 1 1 0 0 0 60 10 110 0.24271 0 0 1 -60 60 -60 60 0 0 0 0 0 0 659 357 113 0 0 0 0 0 1 0 0 0
121 1 1 0 0 0 -28 20 -114 0.24265 0 0 1 -60 60 -60 60 0 0 0 0 0 0 418 493 50 0 0 0 0 0 1 0 0 0
122 1 1 0 0 0 167 50 -342 0.2421 0 0 1 -60 60 -60 60 0 0 0 0 0 0 636 314 150 0 0 0 0 0 1 0 0 0
123 1 1 0 0 0 30 40 16 0.24204 0 0 1 -60 60 -60 60 0 0 0 0 0 0 606 860 156 0 0 0 0 0 1 0 0 0
124 1 1 0 0 0 20 150 37 0.24176 0 0 1 -60 60 -60 60 0 0 0 0 0 0 363 281 51 0 0 0 0 0 1 0 0 0
125 1 1 0 0 0 120 140 177 0.24141 0 0 1 -60 60 -60 60 0 0 0 0 0 0 422 393 120 0 0 0 0 0 1 0 0 0
126 1 1 0 0 0 -60 150 -206 0.24132 0 0 1 -60 60 -60 60 0 0 0 0 0 0 450 385 39 0 0 0 0 0 1 0 0 0
127 1 1 0 0 0 -10 80 2 0.24107 0 0 1 -60 60 -60 60 0 0 0 0 0 0 679 661 51 0 0 0 0 0 1 0 0 0
128 1 1 0 0 0 -138 160 10 0.2407 0 0 1 -60 60 -60 60 0 0 0 0 0 0 612 375 92 0 0 0 0 0 1 0 0 0
129 1 1 0 0 0 -112 60 0 0.24055 0 0 1 -60 60 -60 60 0 0 0 0 0 0 584 102 101 0 0 0 0 0 1 0 0 0
130 1 1 0 0 0 83 160 123 0.23985 0 0 1 -60 60 -60 60 0 0 0 0 0 0 377 130 31 0 0 0 0 0 1 0 0 0
131 1 1 0 0 0 -40 80 -152 0.23977 0 0 1 -60 60 -60 60 0 0 0 0 0 0 461 699 146 0 0 0 0 0 1 0 0 0
132 1 1 0 0 0 170 100 8 0.23975 0 0 1 -60 60 -60 60 0 0 0 0 0 0 287 559 110 0 0 0 0 0 1 0 0 0
133 1 1 0 0 0 -158 60 8 0.23964 0 0 1 -60 60 -60 60 0 0 0 0 0 0 424 786 63 0 0 0 0 0 1 0 0 0
134 1 1 0 0 0 50 80 8 0.23914 0 0 1 -60 60 -60 60 0 0 0 0 0 0 810 128 23 0 0 0 0 0 1 0 0 0
135 1 1 0 0 0 15 140 -158 0.239 0 0 1 -60 60 -60 60 0 0 0 0 0 0 674 565 160 0 0 0 0 0 1 0 0 0
136 1 1 0 0 0 83 20 -33 0.23875 0 0 1 -60 60 -60 60 0 0 0 0 0 0 264 210 111 0 0 0 0 0 1 0 0 0
137 1 1 0 0 0 20 150 177 0.23874 0 0 1 -60 60 -60 60 0 0 0 0 0 0 332 508 102 0 0 0 0 0 1 0 0 0
138 1 1 0 0 0 -30 40 -6 0.23871 0 0 1 -60 60 -60 60 0 0 0 0 0 0 624 575 85 0 0 0 0 0 1 0 0 0
139 1 1 0 0 0 -111 160 -92 0.2387 0 0 1 -60 60 -60 60 0 0 0 0 0 0 320 777 104 0 0 0 0 0 1 0 0 0
140 1 1 0 0 0 -167 50 -8 0.23865 0 0 1 -60 60 -60 60 0 0 0 0 0 0 689 843 157 0 0 0 0 0 1 0 0 0
141 1 1 0 0 0 -138 70 23 0.23859 0 0 1 -60 60 -60 60 0 0 0 0 0 0 325 158 132 0 0 0 0 0 1 0 0 0
142 1 1 0 0 0 0 20 -170 0.23835 0 0 1 -60 60 -60 60 0 0 0 0 0 0 922 767 170 0 0 0 0 0 1 0 0 0
143 1 1 0 0 0 141 130 193 0.23834 0 0 1 -60 60 -60 60 0 0 0 0 0 0 304 140 96 0 0 0 0 0 1 0 0 0
144 1 1 0 0 0 -60 170 -10 0.23808 0 0 1 -60 60 -60 60 0 0 0 0 0 0 472 85 90 0 0 0 0 0 1 0 0 0
145 1 1 0 0 0 -20 80 164 0.23785 0 0 1 -60 60 -60 60 0 0 0 0 0 0 502 469 146 0 0 0 0 0 1 0 0 0
146 1 1 0 0 0 -15 140 -172 0.23779 0 0 1 -60 60 -60 60 0 0 0 0 0 0 484 667 69 0 0 0 0 0 1 0 0 0
147 1 1 0 0 0 -10 100 -152 0.23772 0 0 1 -60 60 -60 60 0 0 0 0 0 0 693 893 44 0 0 0 0 0 1 0 0 0
148 1 1 0 0 0 -20 30 -123 0.23765 0 0 1 -60 60 -60 60 0 0 0 0 0 0 327 403 80 0 0 0 0 0 1 0 0 0
149 1 1 0 0 0 83 160 113 0.23765 0 0 1 -60 60 -60 60 0 0 0 0 0 0 857 262 25 0 0 0 0 0 1 0 0 0
150 1 1 0 0 0 -167 130 -172 0.23748 0 0 1 -60 60 -60 60 0 0 0 0 0 0 559 357 137 0 0 0 0 0 1 0 0 0
151 1 1 0 0 0 -40 150 -156 0.23734 0 0 1 -60 60 -60 60 0 0 0 0 0 0 464 534 146 0 0 0 0 0 1 0 0 0
152 1 1 0 0 0 -120 10 -10 0.2371 0 0 1 -60 60 -60 60 0 0 0 0 0 0 594 587 15 0 0 0 0 0 1 0 0 0
153 1 1 0 0 0 138 110 173 0.23709 0 0 1 -60 60 -60 60 0 0 0 0 0 0 542 696 126 0 0 0 0 0 1 0 0 0
154 1 1 0 0 0 -120 40 -3 0.23703 0 0 1 -60 60 -60 60 0 0 0 0 0 0 354 277 119 0 0 0 0 0 1 0 0 0
155 1 1 0 0 0 15 40 -152 0.23677 0 0 1 -60 60 -60 60 0 0 0 0 0 0 473 907 147 0 0 0 0 0 1 0 0 0
156 1 1 0 0 0 -150 40 6 0.23675 0 0 1 -60 60 -60 60 0 0 0 0 0 0 371 612 48 0 0 0 0 0 1 0 0 0
157 1 1 0 0 0 45 120 7 0.23674 0 0 1 -60 60 -60 60 0 0 0 0 0 0 721 776 71 0 0 0 0 0 1 0 0 0
158 1 1 0 0 0 60 140 213 0.23672 0 0 1 -60 60 -60 60 0 0 0 0 0 0 491 170 21 0 0 0 0 0 1 0 0 0
159 1 1 0 0 0 55 160 -106 0.23669 0 0 1 -60 60 -60 60 0 0 0 0 0 0 348 138 18 0 0 0 0 0 1 0 0 0
160 1 1 0 0 0 -169 120 -174 0.23669 0 0 1 -60 60 -60 60 0 0 0 0 0 0 344 500 142 0 0 0 0 0 1 0 0 0
161 1 1 0 0 0 -130 80 28 0.23656 0 0 1 -60 60 -60 60 0 0 0 0 0 0 457 646 144 0 0 0 0 0 1 0 0 0
162 1 1 0 0 0 -120 140 23 0.23645 0 0 1 -60 60 -60 60 0 0 0 0 0 0 299 527 111 0 0 0 0 0 1 0 0 0
163 1 1 0 0 0 141 50 -3 0.23636 0 0 1 -60 60 -60 60 0 0 0 0 0 0 476 719 40 0 0 0 0 0 1 0 0 0
164 1 1 0 0 0 55 20 -34 0.23622 0 0 1 -60 60 -60 60 0 0 0 0 0 0 471 675 42 0 0 0 0 0 1 0 0 0
165 1 1 0 0 0 30 40 -4 0.23617 0 0 1 -60 60 -60 60 0 0 0 0 0 0 902 704 170 0 0 0 0 0 1 0 0 0
166 1 1 0 0 0 166 160 7 0.23614 0 0 1 -60 60 -60 60 0 0 0 0 0 0 807 306 18 0 0 0 0 0 1 0 0 0
167 1 1 0 0 0 169 70 -176 0.23599 0 0 1 -60 60 -60 60 0 0 0 0 0 0 705 854 24 0 0 0 0 0 1 0 0 0
168 1 1 0 0 0 -42 110 -177 0.23592 0 0 1 -60 60 -60 60 0 0 0 0 0 0 780 322 115 0 0 0 0 0 1 0 0 0
169 1 1 0 0 0 -166 160 -127 0.23564 0 0 1 -60 60 -60 60 0 0 0 0 0 0 665 94 149 0 0 0 0 0 1 0 0 0
170 1 1 0 0 0 120 30 -74 0.23551 0 0 1 -60 60 -60 60 0 0 0 0 0 0 696 260 51 0 0 0 0 0 1 0 0 0
171 1 1 0 0 0 20 150 147 0.2354 0 0 1 -60 60 -60 60 0 0 0 0 0 0 871 703 150 0 0 0 0 0 1 0 0 0
172 1 1 0 0 0 -21 70 -172 0.23539 0 0 1 -60 60 -60 60 0 0 0 0 0 0 489 545 73 0 0 0 0 0 1 0 0 0
173 1 1 0 0 0 180 170 50 0.23537 0 0 1 -60 60 -60 60 0 0 0 0 0 0 300 558 83 0 0 0 0 0 1 0 0 0
174 1 1 0 0 0 129 130 181 0.2353 0 0 1 -60 60 -60 60 0 0 0 0 0 0 555 145 22 0 0 0 0 0 1 0 0 0
175 1 1 0 0 0 120 30 -124 0.23528 0 0 1 -60 60 -60 60 0 0 0 0 0 0 753 888 40 0 0 0 0 0 1 0 0 0
176 1 1 0 0 0 -120 30 4 0.23521 0 0 1 -60 60 -60 60 0 0 0 0 0 0 249 658 43 0 0 0 0 0 1 0 0 0
177 1 1 0 0 0 111 20 -292 0.23496 0 0 1 -60 60 -60 60 0 0 0 0 0 0 535 338 147 0 0 0 0 0 1 0 0 0
178 1 1 0 0 0 130 90 -150 0.23495 0 0 1 -60 60 -60 60 0 0 0 0 0 0 600 294 130 0 0 0 0 0 1 0 0 0
179 1 1 0 0 0 0 10 0 0.23489 0 0 1 -60 60 -60 60 0 0 0 0 0 0 386 364 15 0 0 0 0 0 1 0 0 0
180 1 1 0 0 0 158 120 168 0.23459 0 0 1 -60 60 -60 60 0 0 0 0 0 0 519 632 132 0 0 0 0 0 1 0 0 0
181 1 1 0 0 0 45 140 177 0.23448 0 0 1 -60 60 -60 60 0 0 0 0 0 0 239 331 119 0 0 0 0 0 1 0 0 0
182 1 1 0 0 0 -160 30 23 0.23447 0 0 1 -60 60 -60 60 0 0 0 0 0 0 475 160 101 0 0 0 0 0 1 0 0 0
183 1 1 0 0 0 -21 70 8 0.23442 0 0 1 -60 60 -60 60 0 0 0 0 0 0 566 129 145 0 0 0 0 0 1 0 0 0
184 1 1 0 0 0 120 10 -300 0.23436 0 0 1 -60 60 -60 60 0 0 0 0 0 0 307 759 123 0 0 0 0 0 1 0 0 0
185 1 1 0 0 0 148 110 208 0.23434 0 0 1 -60 60 -60 60 0 0 0 0 0 0 455 365 137 0 0 0 0 0 1 0 0 0
186 1 1 0 0 0 180 130 150 0.23425 0 0 1 -60 60 -60 60 0 0 0 0 0 0 341 517 126 0 0 0 0 0 1 0 0 0
187 1 1 0 0 0 0 100 10 0.23415 0 0 1 -60 60 -60 60 0 0 0 0 0 0 889 646 156 0 0 0 0 0 1 0 0 0
188 1 1 0 0 0 120 140 157 0.23413 0 0 1 -60 60 -60 60 0 0 0 0 0 0 458 777 131 0 0 0 0 0 1 0 0 0
189 1 1 0 0 0 40 30 -16 0.23403 0 0 1 -60 60 -60 60 0 0 0 0 0 0 769 711 159 0 0 0 0 0 1 0 0 0
190 1 1 0 0 0 42 110 17 0.23397 0 0 1 -60 60 -60 60 0 0 0 0 0 0 517 44 86 0 0 0 0 0 1 0 0 0
191 1 1 0 0 0 -120 30 -16 0.23389 0 0 1 -60 60 -60 60 0 0 0 0 0 0 414 558 115 0 0 0 0 0 1 0 0 0
192 1 1 0 0 0 -100 30 -18 0.23375 0 0 1 -60 60 -60 60 0 0 0 0 0 0 663 733 114 0 0 0 0 0 1 0 0 0
193 1 1 0 0 0 130 90 -360 0.23372 0 0 1 -60 60 -60 60 0 0 0 0 0 0 431 452 26 0 0 0 0 0 1 0 0 0
194 1 1 0 0 0 11 70 16 0.23356 0 0 1 -60 60 -60 60 0 0 0 0 0 0 794 667 56 0 0 0 0 0 1 0 0 0
195 1 1 0 0 0 146 120 -8 0.23341 0 0 1 -60 60 -60 60 0 0 0 0 0 0 300 245 83 0 0 0 0 0 1 0 0 0
196 1 1 0 0 0 -129 50 1 0.23331 0 0 1 -60 60 -60 60 0 0 0 0 0 0 527 656 68 0 0 0 0 0 1 0 0 0
197 1 1 0 0 0 -167 50 22 0.23321 0 0 1 -60 60 -60 60 0 0 0 0 0 0 405 463 40 0 0 0 0 0 1 0 0 0
198 1 1 0 0 0 -10 90 -180 0.2332 0 0 1 -60 60 -60 60 0 0 0 0 0 0 810 557 162 0 0 0 0 0 1 0 0 0
199 1 1 0 0 0 120 10 -260 0.23295 0 0 1 -60 60 -60 60 0 0 0 0 0 0 758 552 144 0 0 0 0 0 1 0 0 0
200 1 1 0 0 0 146 60 -152 0.23293 0 0 1 -60 60 -60 60 0 0 0 0 0 0 670 99 86 0 0 0 0 0 1 0 0 0
201 1 1 0 0 0 21 70 -188 0.23283 0 0 1 -60 60 -60 60 0 0 0 0 0 0 841 749 109 0 0 0 0 0 1 0 0 0
202 1 1 0 0 0 154 50 -313 0.23282 0 0 1 -60 60 -60 60 0 0 0 0 0 0 812 758 137 0 0 0 0 0 1 0 0 0
203 1 1 0 0 0 167 130 192 0.2328 0 0 1 -60 60 -60 60 0 0 0 0 0 0 686 508 127 0 0 0 0 0 1 0 0 0
204 1 1 0 0 0 -40 150 -186 0.23271 0 0 1 -60 60 -60 60 0 0 0 0 0 0 706 743 157 0 0 0 0 0 1 0 0 0
205 1 1 0 0 0 -160 30 163 0.23268 0 0 1 -60 60 -60 60 0 0 0 0 0 0 764 696 17 0 0 0 0 0 1 0 0 0
206 1 1 0 0 0 21 110 8 0.23266 0 0 1 -60 60 -60 60 0 0 0 0 0 0 485 710 145 0 0 0 0 0 1 0 0 0
207 1 1 0 0 0 -15 40 182 0.2326 0 0 1 -60 60 -60 60 0 0 0 0 0 0 294 514 15 0 0 0 0 0 1 0 0 0
208 1 1 0 0 0 -10 100 18 0.23254 0 0 1 -60 60 -60 60 0 0 0 0 0 0 563 244 124 0 0 0 0 0 1 0 0 0
209 1 1 0 0 0 -70 100 -176 0.23246 0 0 1 -60 60 -60 60 0 0 0 0 0 0 765 389 138 0 0 0 0 0 1 0 0 0
210 1 1 0 0 0 146 120 -8 0.23218 0 0 1 -60 60 -60 60 0 0 0 0 0 0 385 756 49 0 0 0 0 0 1 0 0 0
211 1 1 0 0 0 40 150 6 0.23212 0 0 1 -60 60 -60 60 0 0 0 0 0 0 728 401 131 0 0 0 0 0 1 0 0 0
212 1 1 0 0 0 -60 140 -193 0.23183 0 0 1 -60 60 -60 60 0 0 0 0 0 0 784 724 15 0 0 0 0 0 1 0 0 0
213 1 1 0 0 0 45 60 13 0.23173 0 0 1 -60 60 -60 60 0 0 0 0 0 0 700 817 53 0 0 0 0 0 1 0 0 0
214 1 1 0 0 0 50 80 -12 0.2317 0 0 1 -60 60 -60 60 0 0 0 0 0 0 676 702 132 0 0 0 0 0 1 0 0 0
215 1 1 0 0 0 154 130 153 0.2317 0 0 1 -60 60 -60 60 0 0 0 0 0 0 841 701 20 0 0 0 0 0 1 0 0 0
216 1 1 0 0 0 167 50 -12 0.23168 0 0 1 -60 60 -60 60 0 0 0 0 0 0 469 662 125 0 0 0 0 0 1 0 0 0
217 1 1 0 0 0 166 160 167 0.23166 0 0 1 -60 60 -60 60 0 0 0 0 0 0 289 571 31 0 0 0 0 0 1 0 0 0
218 1 1 0 0 0 120 10 -290 0.23164 0 0 1 -60 60 -60 60 0 0 0 0 0 0 786 435 117 0 0 0 0 0 1 0 0 0
219 1 1 0 0 0 -40 150 -186 0.23141 0 0 1 -60 60 -60 60 0 0 0 0 0 0 180 259 58 0 0 0 0 0 1 0 0 0
220 1 1 0 0 0 180 30 -20 0.23136 0 0 1 -60 60 -60 60 0 0 0 0 0 0 570 381 15 0 0 0 0 0 1 0 0 0
221 1 1 0 0 0 -60 10 80 0.23125 0 0 1 -60 60 -60 60 0 0 0 0 0 0 450 826 21 0 0 0 0 0 1 0 0 0
222 1 1 0 0 0 -138 160 -160 0.2312 0 0 1 -60 60 -60 60 0 0 0 0 0 0 691 391 154 0 0 0 0 0 1 0 0 0
223 1 1 0 0 0 60 40 7 0.23114 0 0 1 -60 60 -60 60 0 0 0 0 0 0 437 631 144 0 0 0 0 0 1 0 0 0
224 1 1 0 0 0 150 90 -330 0.23114 0 0 1 -60 60 -60 60 0 0 0 0 0 0 621 905 162 0 0 0 0 0 1 0 0 0
225 1 1 0 0 0 10 80 8 0.231 0 0 1 -60 60 -60 60 0 0 0 0 0 0 448 476 23 0 0 0 0 0 1 0 0 0
226 1 1 0 0 0 32 70 -12 0.23098 0 0 1 -60 60 -60 60 0 0 0 0 0 0 768 669 105 0 0 0 0 0 1 0 0 0
227 1 1 0 0 0 167 130 162 0.23095 0 0 1 -60 60 -60 60 0 0 0 0 0 0 545 519 119 0 0 0 0 0 1 0 0 0
228 1 1 0 0 0 169 60 -144 0.23084 0 0 1 -60 60 -60 60 0 0 0 0 0 0 524 820 86 0 0 0 0 0 1 0 0 0
229 1 1 0 0 0 138 20 0 0.2308 0 0 1 -60 60 -60 60 0 0 0 0 0 0 761 572 162 0 0 0 0 0 1 0 0 0
230 1 1 0 0 0 -75 40 201 0.23077 0 0 1 -60 60 -60 60 0 0 0 0 0 0 272 239 119 0 0 0 0 0 1 0 0 0
231 1 1 0 0 0 120 170 270 0.23076 0 0 1 -60 60 -60 60 0 0 0 0 0 0 773 433 15 0 0 0 0 0 1 0 0 0
232 1 1 0 0 0 45 120 27 0.23075 0 0 1 -60 60 -60 60 0 0 0 0 0 0 836 569 35 0 0 0 0 0 1 0 0 0
233 1 1 0 0 0 -160 80 346 0.23073 0 0 1 -60 60 -60 60 0 0 0 0 0 0 681 255 127 0 0 0 0 0 1 0 0 0
234 1 1 0 0 0 166 20 -347 0.2307 0 0 1 -60 60 -60 60 0 0 0 0 0 0 553 689 83 0 0 0 0 0 1 0 0 0
235 1 1 0 0 0 -60 170 -190 0.23063 0 0 1 -60 60 -60 60 0 0 0 0 0 0 318 209 15 0 0 0 0 0 1 0 0 0
236 1 1 0 0 0 180 30 -20 0.23052 0 0 1 -60 60 -60 60 0 0 0 0 0 0 435 550 94 0 0 0 0 0 1 0 0 0
237 1 1 0 0 0 30 40 -64 0.23051 0 0 1 -60 60 -60 60 0 0 0 0 0 0 606 899 176 0 0 0 0 0 1 0 0 0
238 1 1 0 0 0 120 140 187 0.23018 0 0 1 -60 60 -60 60 0 0 0 0 0 0 563 107 147 0 0 0 0 0 1 0 0 0
239 1 1 0 0 0 -30 90 10 0.23018 0 0 1 -60 60 -60 60 0 0 0 0 0 0 803 691 17 0 0 0 0 0 1 0 0 0
240 1 1 0 0 0 -50 90 -150 0.23018 0 0 1 -60 60 -60 60 0 0 0 0 0 0 763 610 18 0 0 0 0 0 1 0 0 0
241 1 1 0 0 0 55 20 -54 0.23005 0 0 1 -60 60 -60 60 0 0 0 0 0 0 822 771 156 0 0 0 0 0 1 0 0 0
242 1 1 0 0 0 111 160 -8 0.22997 0 0 1 -60 60 -60 60 0 0 0 0 0 0 442 165 29 0 0 0 0 0 1 0 0 0
243 1 1 0 0 0 -34 120 22 0.22996 0 0 1 -60 60 -60 60 0 0 0 0 0 0 674 114 45 0 0 0 0 0 1 0 0 0
244 1 1 0 0 0 -138 160 30 0.22991 0 0 1 -60 60 -60 60 0 0 0 0 0 0 892 520 130 0 0 0 0 0 1 0 0 0
245 1 1 0 0 0 0 90 170 0.22982 0 0 1 -60 60 -60 60 0 0 0 0 0 0 461 339 106 0 0 0 0 0 1 0 0 0
246 1 1 0 0 0 124 120 163 0.22968 0 0 1 -60 60 -60 60 0 0 0 0 0 0 541 886 24 0 0 0 0 0 1 0 0 0
247 1 1 0 0 0 180 60 -360 0.22967 0 0 1 -60 60 -60 60 0 0 0 0 0 0 630 523 154 0 0 0 0 0 1 0 0 0
248 1 1 0 0 0 -34 120 22 0.22943 0 0 1 -60 60 -60 60 0 0 0 0 0 0 866 209 118 0 0 0 0 0 1 0 0 0
249 1 1 0 0 0 -15 140 28 0.22941 0 0 1 -60 60 -60 60 0 0 0 0 0 0 595 618 65 0 0 0 0 0 1 0 0 0
250 1 1 0 0 0 45 60 3 0.22935 0 0 1 -60 60 -60 60 0 0 0 0 0 0 518 269 61 0 0 0 0 0 1 0 0 0
251 1 1 0 0 0 -120 30 4 0.22922 0 0 1 -60 60 -60 60 0 0 0 0 0 0 731 556 143 0 0 0 0 0 1 0 0 0
252 1 1 0 0 0 -129 50 -19 0.22906 0 0 1 -60 60 -60 60 0 0 0 0 0 0 376 215 94 0 0 0 0 0 1 0 0 0
253 1 1 0 0 0 -101 120 48 0.22906 0 0 1 -60 60 -60 60 0 0 0 0 0 0 260 199 75 0 0 0 0 0 1 0 0 0
254 1 1 0 0 0 56 120 27 0.229 0 0 1 -60 60 -60 60 0 0 0 0 0 0 313 177 115 0 0 0 0 0 1 0 0 0
255 1 1 0 0 0 0 0 -180 0.22893 0 0 1 -60 60 -60 60 0 0 0 0 0 0 778 753 139 0 0 0 0 0 1 0 0 0
256 1 1 0 0 0 -130 90 20 0.22881 0 0 1 -60 60 -60 60 0 0 0 0 0 0 658 512 129 0 0 0 0 0 1 0 0 0
257 1 1 0 0 0 -83 20 -57 0.22879 0 0 1 -60 60 -60 60 0 0 0 0 0 0 647 241 55 0 0 0 0 0 1 0 0 0
258 1 1 0 0 0 -32 70 162 0.22867 0 0 1 -60 60 -60 60 0 0 0 0 0 0 628 470 151 0 0 0 0 0 1 0 0 0
259 1 1 0 0 0 154 130 13 0.2286 0 0 1 -60 60 -60 60 0 0 0 0 0 0 344 793 68 0 0 0 0 0 1 0 0 0
260 1 1 0 0 0 60 10 -100 0.22858 0 0 1 -60 60 -60 60 0 0 0 0 0 0 797 765 113 0 0 0 0 0 1 0 0 0
261 1 1 0 0 0 30 140 4 0.22845 0 0 1 -60 60 -60 60 0 0 0 0 0 0 773 308 98 0 0 0 0 0 1 0 0 0
262 1 1 0 0 0 0 130 -150 0.22843 0 0 1 -60 60 -60 60 0 0 0 0 0 0 663 151 100 0 0 0 0 0 1 0 0 0
263 1 1 0 0 0 -55 160 -204 0.22839 0 0 1 -60 60 -60 60 0 0 0 0 0 0 253 701 50 0 0 0 0 0 1 0 0 0
264 1 1 0 0 0 180 70 -160 0.22837 0 0 1 -60 60 -60 60 0 0 0 0 0 0 900 513 150 0 0 0 0 0 1 0 0 0
265 1 1 0 0 0 -138 20 200 0.22836 0 0 1 -60 60 -60 60 0 0 0 0 0 0 347 675 132 0 0 0 0 0 1 0 0 0
266 1 1 0 0 0 141 130 33 0.22813 0 0 1 -60 60 -60 60 0 0 0 0 0 0 494 199 101 0 0 0 0 0 1 0 0 0
267 1 1 0 0 0 0 40 -150 0.22807 0 0 1 -60 60 -60 60 0 0 0 0 0 0 651 744 140 0 0 0 0 0 1 0 0 0
268 1 1 0 0 0 -135 40 203 0.22784 0 0 1 -60 60 -60 60 0 0 0 0 0 0 394 802 90 0 0 0 0 0 1 0 0 0
269 1 1 0 0 0 20 150 187 0.22776 0 0 1 -60 60 -60 60 0 0 0 0 0 0 795 598 168 0 0 0 0 0 1 0 0 0
270 1 1 0 0 0 28 20 -156 0.22761 0 0 1 -60 60 -60 60 0 0 0 0 0 0 400 458 22 0 0 0 0 0 1 0 0 0
271 1 1 0 0 0 180 120 30 0.22757 0 0 1 -60 60 -60 60 0 0 0 0 0 0 509 542 68 0 0 0 0 0 1 0 0 0
272 1 1 0 0 0 90 50 -110 0.22756 0 0 1 -60 60 -60 60 0 0 0 0 0 0 542 733 142 0 0 0 0 0 1 0 0 0
273 1 1 0 0 0 15 140 32 0.22749 0 0 1 -60 60 -60 60 0 0 0 0 0 0 746 529 143 0 0 0 0 0 1 0 0 0
274 1 1 0 0 0 28 160 -154 0.22741 0 0 1 -60 60 -60 60 0 0 0 0 0 0 478 122 99 0 0 0 0 0 1 0 0 0
275 1 1 0 0 0 100 30 -62 0.22717 0 0 1 -60 60 -60 60 0 0 0 0 0 0 937 768 143 0 0 0 0 0 1 0 0 0
276 1 1 0 0 0 154 130 3 0.22715 0 0 1 -60 60 -60 60 0 0 0 0 0 0 545 856 38 0 0 0 0 0 1 0 0 0
277 1 1 0 0 0 21 110 28 0.22709 0 0 1 -60 60 -60 60 0 0 0 0 0 0 903 763 151 0 0 0 0 0 1 0 0 0
278 1 1 0 0 0 -165 40 8 0.22692 0 0 1 -60 60 -60 60 0 0 0 0 0 0 464 761 78 0 0 0 0 0 1 0 0 0
279 1 1 0 0 0 -50 80 172 0.2269 0 0 1 -60 60 -60 60 0 0 0 0 0 0 536 641 71 0 0 0 0 0 1 0 0 0
280 1 1 0 0 0 68 60 10 0.22685 0 0 1 -60 60 -60 60 0 0 0 0 0 0 604 389 151 0 0 0 0 0 1 0 0 0
281 1 1 0 0 0 138 160 310 0.2268 0 0 1 -60 60 -60 60 0 0 0 0 0 0 462 812 103 0 0 0 0 0 1 0 0 0
282 1 1 0 0 0 55 20 -194 0.22673 0 0 1 -60 60 -60 60 0 0 0 0 0 0 168 819 27 0 0 0 0 0 1 0 0 0
283 1 1 0 0 0 -141 50 3 0.22657 0 0 1 -60 60 -60 60 0 0 0 0 0 0 537 547 151 0 0 0 0 0 1 0 0 0
284 1 1 0 0 0 150 40 -186 0.22632 0 0 1 -60 60 -60 60 0 0 0 0 0 0 272 266 106 0 0 0 0 0 1 0 0 0
285 1 1 0 0 0 -45 120 -7 0.22604 0 0 1 -60 60 -60 60 0 0 0 0 0 0 625 854 110 0 0 0 0 0 1 0 0 0
286 1 1 0 0 0 15 140 2 0.22604 0 0 1 -60 60 -60 60 0 0 0 0 0 0 559 553 139 0 0 0 0 0 1 0 0 0
287 1 1 0 0 0 -60 100 -197 0.22604 0 0 1 -60 60 -60 60 0 0 0 0 0 0 726 573 148 0 0 0 0 0 1 0 0 0
288 1 1 0 0 0 21 70 -178 0.22599 0 0 1 -60 60 -60 60 0 0 0 0 0 0 650 413 49 0 0 0 0 0 1 0 0 0
289 1 1 0 0 0 160 30 -323 0.22595 0 0 1 -60 60 -60 60 0 0 0 0 0 0 805 446 36 0 0 0 0 0 1 0 0 0
290 1 1 0 0 0 -170 80 188 0.22593 0 0 1 -60 60 -60 60 0 0 0 0 0 0 294 585 48 0 0 0 0 0 1 0 0 0
291 1 1 0 0 0 -166 20 327 0.22563 0 0 1 -60 60 -60 60 0 0 0 0 0 0 233 821 46 0 0 0 0 0 1 0 0 0
292 1 1 0 0 0 0 170 -30 0.22563 0 0 1 -60 60 -60 60 0 0 0 0 0 0 469 115 44 0 0 0 0 0 1 0 0 0
293 1 1 0 0 0 -141 130 -163 0.22558 0 0 1 -60 60 -60 60 0 0 0 0 0 0 345 794 143 0 0 0 0 0 1 0 0 0
294 1 1 0 0 0 -13 130 -188 0.22548 0 0 1 -60 60 -60 60 0 0 0 0 0 0 788 598 96 0 0 0 0 0 1 0 0 0
295 1 1 0 0 0 -13 130 -158 0.22544 0 0 1 -60 60 -60 60 0 0 0 0 0 0 732 390 52 0 0 0 0 0 1 0 0 0
296 1 1 0 0 0 130 100 188 0.22535 0 0 1 -60 60 -60 60 0 0 0 0 0 0 398 175 146 0 0 0 0 0 1 0 0 0
297 1 1 0 0 0 0 160 -140 0.22533 0 0 1 -60 60 -60 60 0 0 0 0 0 0 324 651 42 0 0 0 0 0 1 0 0 0
298 1 1 0 0 0 0 20 20 0.22527 0 0 1 -60 60 -60 60 0 0 0 0 0 0 811 423 62 0 0 0 0 0 1 0 0 0
299 1 1 0 0 0 -160 30 -17 0.2252 0 0 1 -60 60 -60 60 0 0 0 0 0 0 486 648 111 0 0 0 0 0 1 0 0 0
300 1 1 0 0 0 -120 170 20 0.2251 0 0 1 -60 60 -60 60 0 0 0 0 0 0 850 840 150 0 0 0 0 0 1 0 0 0
301 1 1 0 0 0 -120 30 294 0.22505 0 0 1 -60 60 -60 60 0 0 0 0 0 0 464 43 56 0 0 0 0 0 1 0 0 0
302 1 1 0 0 0 120 100 173 0.22505 0 0 1 -60 60 -60 60 0 0 0 0 0 0 425 816 15 0 0 0 0 0 1 0 0 0
303 1 1 0 0 0 0 0 70 0.22494 0 0 1 -60 60 -60 60 0 0 0 0 0 0 497 128 47 0 0 0 0 0 1 0 0 0
304 1 1 0 0 0 -53 70 194 0.22488 0 0 1 -60 60 -60 60 0 0 0 0 0 0 655 883 113 0 0 0 0 0 1 0 0 0
305 1 1 0 0 0 -39 130 133 0.22483 0 0 1 -60 60 -60 60 0 0 0 0 0 0 509 142 142 0 0 0 0 0 1 0 0 0
306 1 1 0 0 0 -140 30 -6 0.22471 0 0 1 -60 60 -60 60 0 0 0 0 0 0 297 210 84 0 0 0 0 0 1 0 0 0
307 1 1 0 0 0 -30 40 4 0.22469 0 0 1 -60 60 -60 60 0 0 0 0 0 0 529 111 123 0 0 0 0 0 1 0 0 0
308 1 1 0 0 0 -138 160 -310 0.22462 0 0 1 -60 60 -60 60 0 0 0 0 0 0 884 691 121 0 0 0 0 0 1 0 0 0
309 1 1 0 0 0 160 30 -3 0.22448 0 0 1 -60 60 -60 60 0 0 0 0 0 0 448 384 19 0 0 0 0 0 1 0 0 0
310 1 1 0 0 0 60 10 -170 0.22436 0 0 1 -60 60 -60 60 0 0 0 0 0 0 270 375 79 0 0 0 0 0 1 0 0 0
311 1 1 0 0 0 180 50 -180 0.22432 0 0 1 -60 60 -60 60 0 0 0 0 0 0 326 178 119 0 0 0 0 0 1 0 0 0
312 1 1 0 0 0 0 160 -20 0.2243 0 0 1 -60 60 -60 60 0 0 0 0 0 0 909 248 22 0 0 0 0 0 1 0 0 0
313 1 1 0 0 0 -112 60 0 0.22428 0 0 1 -60 60 -60 60 0 0 0 0 0 0 877 513 39 0 0 0 0 0 1 0 0 0
314 1 1 0 0 0 23 60 -162 0.22421 0 0 1 -60 60 -60 60 0 0 0 0 0 0 843 452 65 0 0 0 0 0 1 0 0 0
315 1 1 0 0 0 138 160 200 0.22405 0 0 1 -60 60 -60 60 0 0 0 0 0 0 364 442 140 0 0 0 0 0 1 0 0 0
316 1 1 0 0 0 0 20 -180 0.22398 0 0 1 -60 60 -60 60 0 0 0 0 0 0 308 523 134 0 0 0 0 0 1 0 0 0
317 1 1 0 0 0 -166 160 -157 0.22396 0 0 1 -60 60 -60 60 0 0 0 0 0 0 781 383 25 0 0 0 0 0 1 0 0 0
318 1 1 0 0 0 -83 20 -57 0.22379 0 0 1 -60 60 -60 60 0 0 0 0 0 0 491 462 69 0 0 0 0 0 1 0 0 0
319 1 1 0 0 0 -60 90 -170 0.22371 0 0 1 -60 60 -60 60 0 0 0 0 0 0 744 645 160 0 0 0 0 0 1 0 0 0
320 1 1 0 0 0 -129 130 -181 0.22369 0 0 1 -60 60 -60 60 0 0 0 0 0 0 637 423 123 0 0 0 0 0 1 0 0 0
321 1 1 0 0 0 -100 150 -232 0.22369 0 0 1 -60 60 -60 60 0 0 0 0 0 0 269 679 20 0 0 0 0 0 1 0 0 0
322 1 1 0 0 0 95 110 175 0.22368 0 0 1 -60 60 -60 60 0 0 0 0 0 0 554 88 132 0 0 0 0 0 1 0 0 0
323 1 1 0 0 0 111 160 152 0.22362 0 0 1 -60 60 -60 60 0 0 0 0 0 0 558 881 75 0 0 0 0 0 1 0 0 0
324 1 1 0 0 0 160 80 -176 0.22356 0 0 1 -60 60 -60 60 0 0 0 0 0 0 542 795 152 0 0 0 0 0 1 0 0 0
325 1 1 0 0 0 -158 60 328 0.22356 0 0 1 -60 60 -60 60 0 0 0 0 0 0 691 485 156 0 0 0 0 0 1 0 0 0
326 1 1 0 0 0 -45 140 -187 0.22354 0 0 1 -60 60 -60 60 0 0 0 0 0 0 718 602 158 0 0 0 0 0 1 0 0 0
327 1 1 0 0 0 135 60 -173 0.22341 0 0 1 -60 60 -60 60 0 0 0 0 0 0 743 447 62 0 0 0 0 0 1 0 0 0
328 1 1 0 0 0 167 50 8 0.22341 0 0 1 -60 60 -60 60 0 0 0 0 0 0 927 505 78 0 0 0 0 0 1 0 0 0
329 1 1 0 0 0 138 160 150 0.22335 0 0 1 -60 60 -60 60 0 0 0 0 0 0 804 731 164 0 0 0 0 0 1 0 0 0
330 1 1 0 0 0 135 40 -183 0.22334 0 0 1 -60 60 -60 60 0 0 0 0 0 0 306 128 57 0 0 0 0 0 1 0 0 0
331 1 1 0 0 0 140 150 154 0.22332 0 0 1 -60 60 -60 60 0 0 0 0 0 0 466 364 36 0 0 0 0 0 1 0 0 0
332 1 1 0 0 0 -154 130 -23 0.22322 0 0 1 -60 60 -60 60 0 0 0 0 0 0 413 623 29 0 0 0 0 0 1 0 0 0
333 1 1 0 0 0 159 70 8 0.22317 0 0 1 -60 60 -60 60 0 0 0 0 0 0 558 264 41 0 0 0 0 0 1 0 0 0
334 1 1 0 0 0 138 160 130 0.22316 0 0 1 -60 60 -60 60 0 0 0 0 0 0 555 706 15 0 0 0 0 0 1 0 0 0
335 1 1 0 0 0 -15 140 -182 0.22302 0 0 1 -60 60 -60 60 0 0 0 0 0 0 866 466 15 0 0 0 0 0 1 0 0 0
336 1 1 0 0 0 -15 140 -22 0.22301 0 0 1 -60 60 -60 60 0 0 0 0 0 0 403 363 99 0 0 0 0 0 1 0 0 0
337 1 1 0 0 0 -140 150 -144 0.22296 0 0 1 -60 60 -60 60 0 0 0 0 0 0 562 669 116 0 0 0 0 0 1 0 0 0
338 1 1 0 0 0 0 50 0 0.22288 0 0 1 -60 60 -60 60 0 0 0 0 0 0 421 687 110 0 0 0 0 0 1 0 0 0
339 1 1 0 0 0 -56 60 17 0.22284 0 0 1 -60 60 -60 60 0 0 0 0 0 0 923 327 160 0 0 0 0 0 1 0 0 0
340 1 1 0 0 0 -120 170 -170 0.22282 0 0 1 -60 60 -60 60 0 0 0 0 0 0 682 615 158 0 0 0 0 0 1 0 0 0
341 1 1 0 0 0 180 10 -30 0.22282 0 0 1 -60 60 -60 60 0 0 0 0 0 0 337 591 46 0 0 0 0 0 1 0 0 0
342 1 1 0 0 0 160 150 23 0.2228 0 0 1 -60 60 -60 60 0 0 0 0 0 0 344 878 16 0 0 0 0 0 1 0 0 0
343 1 1 0 0 0 0 150 -170 0.22278 0 0 1 -60 60 -60 60 0 0 0 0 0 0 518 845 152 0 0 0 0 0 1 0 0 0
344 1 1 0 0 0 140 80 -152 0.22267 0 0 1 -60 60 -60 60 0 0 0 0 0 0 937 283 120 0 0 0 0 0 1 0 0 0
345 1 1 0 0 0 0 100 170 0.2226 0 0 1 -60 60 -60 60 0 0 0 0 0 0 343 592 78 0 0 0 0 0 1 0 0 0
346 1 1 0 0 0 180 120 20 0.22255 0 0 1 -60 60 -60 60 0 0 0 0 0 0 757 602 98 0 0 0 0 0 1 0 0 0
347 1 1 0 0 0 -28 20 16 0.22244 0 0 1 -60 60 -60 60 0 0 0 0 0 0 760 354 126 0 0 0 0 0 1 0 0 0
348 1 1 0 0 0 146 120 192 0.2224 0 0 1 -60 60 -60 60 0 0 0 0 0 0 516 181 80 0 0 0 0 0 1 0 0 0
349 1 1 0 0 0 75 140 41 0.22238 0 0 1 -60 60 -60 60 0 0 0 0 0 0 609 600 148 0 0 0 0 0 1 0 0 0
350 1 1 0 0 0 103 50 -90 0.22235 0 0 1 -60 60 -60 60 0 0 0 0 0 0 797 226 153 0 0 0 0 0 1 0 0 0
351 1 1 0 0 0 138 20 -160 0.22234 0 0 1 -60 60 -60 60 0 0 0 0 0 0 451 786 107 0 0 0 0 0 1 0 0 0
352 1 1 0 0 0 -160 30 213 0.22229 0 0 1 -60 60 -60 60 0 0 0 0 0 0 535 266 50 0 0 0 0 0 1 0 0 0
353 1 1 0 0 0 -130 90 20 0.22224 0 0 1 -60 60 -60 60 0 0 0 0 0 0 611 832 157 0 0 0 0 0 1 0 0 0
354 1 1 0 0 0 23 60 -182 0.22216 0 0 1 -60 60 -60 60 0 0 0 0 0 0 657 152 65 0 0 0 0 0 1 0 0 0
355 1 1 0 0 0 -30 140 26 0.222 0 0 1 -60 60 -60 60 0 0 0 0 0 0 517 311 137 0 0 0 0 0 1 0 0 0
356 1 1 0 0 0 120 150 134 0.22199 0 0 1 -60 60 -60 60 0 0 0 0 0 0 774 896 109 0 0 0 0 0 1 0 0 0
357 1 1 0 0 0 0 40 -40 0.22198 0 0 1 -60 60 -60 60 0 0 0 0 0 0 774 703 139 0 0 0 0 0 1 0 0 0
358 1 1 0 0 0 165 40 2 0.22191 0 0 1 -60 60 -60 60 0 0 0 0 0 0 895 564 49 0 0 0 0 0 1 0 0 0
359 1 1 0 0 0 -83 20 223 0.22182 0 0 1 -60 60 -60 60 0 0 0 0 0 0 718 451 49 0 0 0 0 0 1 0 0 0
360 1 1 0 0 0 -10 80 22 0.22173 0 0 1 -60 60 -60 60 0 0 0 0 0 0 300 800 107 0 0 0 0 0 1 0 0 0
361 1 1 0 0 0 0 70 -160 0.22168 0 0 1 -60 60 -60 60 0 0 0 0 0 0 656 789 105 0 0 0 0 0 1 0 0 0
362 1 1 0 0 0 116 50 -167 0.22162 0 0 1 -60 60 -60 60 0 0 0 0 0 0 410 820 131 0 0 0 0 0 1 0 0 0
363 1 1 0 0 0 -167 130 -182 0.22135 0 0 1 -60 60 -60 60 0 0 0 0 0 0 664 589 50 0 0 0 0 0 1 0 0 0
364 1 1 0 0 0 -40 100 -188 0.22132 0 0 1 -60 60 -60 60 0 0 0 0 0 0 284 521 71 0 0 0 0 0 1 0 0 0
365 1 1 0 0 0 110 100 164 0.2213 0 0 1 -60 60 -60 60 0 0 0 0 0 0 745 237 134 0 0 0 0 0 1 0 0 0
366 1 1 0 0 0 15 140 182 0.22124 0 0 1 -60 60 -60 60 0 0 0 0 0 0 297 378 56 0 0 0 0 0 1 0 0 0
367 1 1 0 0 0 -20 90 -170 0.22122 0 0 1 -60 60 -60 60 0 0 0 0 0 0 859 318 161 0 0 0 0 0 1 0 0 0
368 1 1 0 0 0 180 150 50 0.22119 0 0 1 -60 60 -60 60 0 0 0 0 0 0 366 512 30 0 0 0 0 0 1 0 0 0
369 1 1 0 0 0 -34 60 -162 0.22116 0 0 1 -60 60 -60 60 0 0 0 0 0 0 399 629 45 0 0 0 0 0 1 0 0 0
370 1 1 0 0 0 13 130 178 0.221 0 0 1 -60 60 -60 60 0 0 0 0 0 0 425 804 71 0 0 0 0 0 1 0 0 0
371 1 1 0 0 0 32 70 -192 0.221 0 0 1 -60 60 -60 60 0 0 0 0 0 0 607 679 103 0 0 0 0 0 1 0 0 0
372 1 1 0 0 0 75 40 -191 0.22089 0 0 1 -60 60 -60 60 0 0 0 0 0 0 654 156 136 0 0 0 0 0 1 0 0 0
373 1 1 0 0 0 -146 120 -2 0.22086 0 0 1 -60 60 -60 60 0 0 0 0 0 0 705 889 72 0 0 0 0 0 1 0 0 0
374 1 1 0 0 0 60 150 36 0.22084 0 0 1 -60 60 -60 60 0 0 0 0 0 0 687 145 114 0 0 0 0 0 1 0 0 0
375 1 1 0 0 0 0 10 -180 0.22082 0 0 1 -60 60 -60 60 0 0 0 0 0 0 688 509 48 0 0 0 0 0 1 0 0 0
376 1 1 0 0 0 160 90 -150 0.22081 0 0 1 -60 60 -60 60 0 0 0 0 0 0 573 274 149 0 0 0 0 0 1 0 0 0
377 1 1 0 0 0 0 10 -180 0.22078 0 0 1 -60 60 -60 60 0 0 0 0 0 0 337 899 18 0 0 0 0 0 1 0 0 0
378 1 1 0 0 0 -60 100 -187 0.22073 0 0 1 -60 60 -60 60 0 0 0 0 0 0 722 824 64 0 0 0 0 0 1 0 0 0
379 1 1 0 0 0 -53 70 -156 0.22068 0 0 1 -60 60 -60 60 0 0 0 0 0 0 600 786 57 0 0 0 0 0 1 0 0 0
380 1 1 0 0 0 -124 120 -293 0.22063 0 0 1 -60 60 -60 60 0 0 0 0 0 0 567 854 130 0 0 0 0 0 1 0 0 0
381 1 1 0 0 0 32 70 18 0.22059 0 0 1 -60 60 -60 60 0 0 0 0 0 0 941 554 15 0 0 0 0 0 1 0 0 0
382 1 1 0 0 0 -20 100 36 0.22058 0 0 1 -60 60 -60 60 0 0 0 0 0 0 720 773 155 0 0 0 0 0 1 0 0 0
383 1 1 0 0 0 51 50 -39 0.22055 0 0 1 -60 60 -60 60 0 0 0 0 0 0 873 627 35 0 0 0 0 0 1 0 0 0
384 1 1 0 0 0 21 70 32 0.2204 0 0 1 -60 60 -60 60 0 0 0 0 0 0 922 244 23 0 0 0 0 0 1 0 0 0
385 1 1 0 0 0 0 170 -130 0.22026 0 0 1 -60 60 -60 60 0 0 0 0 0 0 778 665 75 0 0 0 0 0 1 0 0 0
386 1 1 0 0 0 -135 140 -163 0.22025 0 0 1 -60 60 -60 60 0 0 0 0 0 0 390 618 118 0 0 0 0 0 1 0 0 0
387 1 1 0 0 0 20 30 -7 0.22019 0 0 1 -60 60 -60 60 0 0 0 0 0 0 621 755 29 0 0 0 0 0 1 0 0 0
388 1 1 0 0 0 -55 20 -106 0.22018 0 0 1 -60 60 -60 60 0 0 0 0 0 0 575 463 92 0 0 0 0 0 1 0 0 0
389 1 1 0 0 0 -32 110 -192 0.21994 0 0 1 -60 60 -60 60 0 0 0 0 0 0 609 633 15 0 0 0 0 0 1 0 0 0
390 1 1 0 0 0 -129 50 21 0.21991 0 0 1 -60 60 -60 60 0 0 0 0 0 0 794 201 157 0 0 0 0 0 1 0 0 0
391 1 1 0 0 0 180 30 -360 0.21989 0 0 1 -60 60 -60 60 0 0 0 0 0 0 632 261 113 0 0 0 0 0 1 0 0 0
392 1 1 0 0 0 180 50 -20 0.21984 0 0 1 -60 60 -60 60 0 0 0 0 0 0 468 201 32 0 0 0 0 0 1 0 0 0
393 1 1 0 0 0 180 140 160 0.2198 0 0 1 -60 60 -60 60 0 0 0 0 0 0 722 836 44 0 0 0 0 0 1 0 0 0
394 1 1 0 0 0 20 150 -33 0.21979 0 0 1 -60 60 -60 60 0 0 0 0 0 0 267 571 28 0 0 0 0 0 1 0 0 0
395 1 1 0 0 0 -83 160 -43 0.2197 0 0 1 -60 60 -60 60 0 0 0 0 0 0 431 606 63 0 0 0 0 0 1 0 0 0
396 1 1 0 0 0 180 50 -190 0.2196 0 0 1 -60 60 -60 60 0 0 0 0 0 0 498 335 19 0 0 0 0 0 1 0 0 0
397 1 1 0 0 0 -83 160 97 0.21959 0 0 1 -60 60 -60 60 0 0 0 0 0 0 842 622 133 0 0 0 0 0 1 0 0 0
398 1 1 0 0 0 -60 150 -176 0.21954 0 0 1 -60 60 -60 60 0 0 0 0 0 0 456 751 58 0 0 0 0 0 1 0 0 0
399 1 1 0 0 0 -150 80 184 0.21951 0 0 1 -60 60 -60 60 0 0 0 0 0 0 942 681 17 0 0 0 0 0 1 0 0 0
400 1 1 0 0 0 -120 140 -277 0.21951 0 0 1 -60 60 -60 60 0 0 0 0 0 0 612 812 151 0 0 0 0 0 1 0 0 0
401 1 1 0 0 0 180 60 -190 0.21943 0 0 1 -60 60 -60 60 0 0 0 0 0 0 364 178 67 0 0 0 0 0 1 0 0 0
402 1 1 0 0 0 75 140 41 0.21933 0 0 1 -60 60 -60 60 0 0 0 0 0 0 595 266 87 0 0 0 0 0 1 0 0 0
403 1 1 0 0 0 158 120 -2 0.21931 0 0 1 -60 60 -60 60 0 0 0 0 0 0 595 283 17 0 0 0 0 0 1 0 0 0
404 1 1 0 0 0 138 110 3 0.2193 0 0 1 -60 60 -60 60 0 0 0 0 0 0 847 638 19 0 0 0 0 0 1 0 0 0
405 1 1 0 0 0 -20 30 -13 0.21927 0 0 1 -60 60 -60 60 0 0 0 0 0 0 713 628 161 0 0 0 0 0 1 0 0 0
406 1 1 0 0 0 -159 110 -32 0.21925 0 0 1 -60 60 -60 60 0 0 0 0 0 0 561 527 77 0 0 0 0 0 1 0 0 0
407 1 1 0 0 0 169 70 -206 0.2191 0 0 1 -60 60 -60 60 0 0 0 0 0 0 320 846 32 0 0 0 0 0 1 0 0 0
408 1 1 0 0 0 -64 50 203 0.21897 0 0 1 -60 60 -60 60 0 0 0 0 0 0 930 685 134 0 0 0 0 0 1 0 0 0
409 1 1 0 0 0 13 130 158 0.21896 0 0 1 -60 60 -60 60 0 0 0 0 0 0 359 648 50 0 0 0 0 0 1 0 0 0
410 1 1 0 0 0 -166 160 -157 0.21875 0 0 1 -60 60 -60 60 0 0 0 0 0 0 501 327 99 0 0 0 0 0 1 0 0 0
411 1 1 0 0 0 -40 80 -162 0.21871 0 0 1 -60 60 -60 60 0 0 0 0 0 0 676 537 136 0 0 0 0 0 1 0 0 0
412 1 1 0 0 0 180 130 210 0.21863 0 0 1 -60 60 -60 60 0 0 0 0 0 0 515 559 130 0 0 0 0 0 1 0 0 0
413 1 1 0 0 0 120 30 -154 0.21859 0 0 1 -60 60 -60 60 0 0 0 0 0 0 444 134 129 0 0 0 0 0 1 0 0 0
414 1 1 0 0 0 79 120 48 0.21853 0 0 1 -60 60 -60 60 0 0 0 0 0 0 496 308 54 0 0 0 0 0 1 0 0 0
415 1 1 0 0 0 160 80 -166 0.21852 0 0 1 -60 60 -60 60 0 0 0 0 0 0 132 173 89 0 0 0 0 0 1 0 0 0
416 1 1 0 0 0 -13 130 22 0.21851 0 0 1 -60 60 -60 60 0 0 0 0 0 0 581 512 78 0 0 0 0 0 1 0 0 0
417 1 1 0 0 0 -120 100 -343 0.21847 0 0 1 -60 60 -60 60 0 0 0 0 0 0 668 173 87 0 0 0 0 0 1 0 0 0
418 1 1 0 0 0 -100 30 -28 0.21843 0 0 1 -60 60 -60 60 0 0 0 0 0 0 655 230 36 0 0 0 0 0 1 0 0 0
419 1 1 0 0 0 -120 140 43 0.21842 0 0 1 -60 60 -60 60 0 0 0 0 0 0 680 296 118 0 0 0 0 0 1 0 0 0
420 1 1 0 0 0 120 170 80 0.21829 0 0 1 -60 60 -60 60 0 0 0 0 0 0 666 256 53 0 0 0 0 0 1 0 0 0
421 1 1 0 0 0 -20 100 -174 0.21825 0 0 1 -60 60 -60 60 0 0 0 0 0 0 692 236 92 0 0 0 0 0 1 0 0 0
422 1 1 0 0 0 167 130 192 0.2182 0 0 1 -60 60 -60 60 0 0 0 0 0 0 748 897 19 0 0 0 0 0 1 0 0 0
423 1 1 0 0 0 50 90 30 0.21817 0 0 1 -60 60 -60 60 0 0 0 0 0 0 364 144 26 0 0 0 0 0 1 0 0 0
424 1 1 0 0 0 158 60 -168 0.21794 0 0 1 -60 60 -60 60 0 0 0 0 0 0 719 626 111 0 0 0 0 0 1 0 0 0
425 1 1 0 0 0 0 180 20 0.21791 0 0 1 -60 60 -60 60 0 0 0 0 0 0 176 180 117 0 0 0 0 0 1 0 0 0
426 1 1 0 0 0 -55 20 184 0.21786 0 0 1 -60 60 -60 60 0 0 0 0 0 0 624 843 162 0 0 0 0 0 1 0 0 0
427 1 1 0 0 0 180 140 30 0.21784 0 0 1 -60 60 -60 60 0 0 0 0 0 0 807 320 137 0 0 0 0 0 1 0 0 0
428 1 1 0 0 0 140 30 -124 0.21777 0 0 1 -60 60 -60 60 0 0 0 0 0 0 778 873 166 0 0 0 0 0 1 0 0 0
429 1 1 0 0 0 -11 120 -156 0.21775 0 0 1 -60 60 -60 60 0 0 0 0 0 0 360 749 63 0 0 0 0 0 1 0 0 0
430 1 1 0 0 0 -15 40 -8 0.21774 0 0 1 -60 60 -60 60 0 0 0 0 0 0 421 128 101 0 0 0 0 0 1 0 0 0
431 1 1 0 0 0 -140 30 14 0.21769 0 0 1 -60 60 -60 60 0 0 0 0 0 0 285 93 142 0 0 0 0 0 1 0 0 0
432 1 1 0 0 0 138 70 7 0.21764 0 0 1 -60 60 -60 60 0 0 0 0 0 0 674 686 153 0 0 0 0 0 1 0 0 0
433 1 1 0 0 0 150 90 -180 0.21763 0 0 1 -60 60 -60 60 0 0 0 0 0 0 779 557 115 0 0 0 0 0 1 0 0 0
434 1 1 0 0 0 -20 80 -146 0.21763 0 0 1 -60 60 -60 60 0 0 0 0 0 0 815 647 152 0 0 0 0 0 1 0 0 0
435 1 1 0 0 0 -120 170 -60 0.21762 0 0 1 -60 60 -60 60 0 0 0 0 0 0 583 262 23 0 0 0 0 0 1 0 0 0
436 1 1 0 0 0 11 60 -156 0.21762 0 0 1 -60 60 -60 60 0 0 0 0 0 0 635 275 93 0 0 0 0 0 1 0 0 0
437 1 1 0 0 0 13 130 -172 0.21759 0 0 1 -60 60 -60 60 0 0 0 0 0 0 659 615 115 0 0 0 0 0 1 0 0 0
438 1 1 0 0 0 -141 50 13 0.21745 0 0 1 -60 60 -60 60 0 0 0 0 0 0 515 397 52 0 0 0 0 0 1 0 0 0
439 1 1 0 0 0 -55 160 116 0.2174 0 0 1 -60 60 -60 60 0 0 0 0 0 0 380 378 41 0 0 0 0 0 1 0 0 0
440 1 1 0 0 0 11 70 -174 0.2174 0 0 1 -60 60 -60 60 0 0 0 0 0 0 438 219 49 0 0 0 0 0 1 0 0 0
441 1 1 0 0 0 148 70 -328 0.2173 0 0 1 -60 60 -60 60 0 0 0 0 0 0 508 479 127 0 0 0 0 0 1 0 0 0
442 1 1 0 0 0 -124 120 7 0.21722 0 0 1 -60 60 -60 60 0 0 0 0 0 0 820 828 23 0 0 0 0 0 1 0 0 0
443 1 1 0 0 0 -50 90 30 0.21717 0 0 1 -60 60 -60 60 0 0 0 0 0 0 364 806 39 0 0 0 0 0 1 0 0 0
444 1 1 0 0 0 11 70 -4 0.21706 0 0 1 -60 60 -60 60 0 0 0 0 0 0 297 753 103 0 0 0 0 0 1 0 0 0
445 1 1 0 0 0 -159 70 12 0.21706 0 0 1 -60 60 -60 60 0 0 0 0 0 0 863 854 30 0 0 0 0 0 1 0 0 0
446 1 1 0 0 0 -120 10 10 0.21701 0 0 1 -60 60 -60 60 0 0 0 0 0 0 666 254 69 0 0 0 0 0 1 0 0 0
447 1 1 0 0 0 -11 110 -174 0.21687 0 0 1 -60 60 -60 60 0 0 0 0 0 0 488 583 150 0 0 0 0 0 1 0 0 0
448 1 1 0 0 0 -60 170 -30 0.21686 0 0 1 -60 60 -60 60 0 0 0 0 0 0 324 100 44 0 0 0 0 0 1 0 0 0
449 1 1 0 0 0 -45 40 -103 0.21683 0 0 1 -60 60 -60 60 0 0 0 0 0 0 719 391 114 0 0 0 0 0 1 0 0 0
450 1 1 0 0 0 -167 130 -172 0.21677 0 0 1 -60 60 -60 60 0 0 0 0 0 0 821 655 96 0 0 0 0 0 1 0 0 0
451 1 1 0 0 0 -40 150 134 0.21676 0 0 1 -60 60 -60 60 0 0 0 0 0 0 534 596 43 0 0 0 0 0 1 0 0 0
452 1 1 0 0 0 170 80 -138 0.21673 0 0 1 -60 60 -60 60 0 0 0 0 0 0 335 297 97 0 0 0 0 0 1 0 0 0
453 1 1 0 0 0 30 90 20 0.21667 0 0 1 -60 60 -60 60 0 0 0 0 0 0 316 372 71 0 0 0 0 0 1 0 0 0
454 1 1 0 0 0 -100 150 -202 0.21635 0 0 1 -60 60 -60 60 0 0 0 0 0 0 454 61 42 0 0 0 0 0 1 0 0 0
455 1 1 0 0 0 167 130 22 0.21633 0 0 1 -60 60 -60 60 0 0 0 0 0 0 484 268 125 0 0 0 0 0 1 0 0 0
456 1 1 0 0 0 -140 150 -124 0.2163 0 0 1 -60 60 -60 60 0 0 0 0 0 0 582 258 151 0 0 0 0 0 1 0 0 0
457 1 1 0 0 0 0 150 -160 0.21623 0 0 1 -60 60 -60 60 0 0 0 0 0 0 679 719 161 0 0 0 0 0 1 0 0 0
458 1 1 0 0 0 0 50 -20 0.21611 0 0 1 -60 60 -60 60 0 0 0 0 0 0 199 261 61 0 0 0 0 0 1 0 0 0
459 1 1 0 0 0 0 60 30 0.2161 0 0 1 -60 60 -60 60 0 0 0 0 0 0 612 710 80 0 0 0 0 0 1 0 0 0
460 1 1 0 0 0 140 30 -134 0.21577 0 0 1 -60 60 -60 60 0 0 0 0 0 0 552 398 124 0 0 0 0 0 1 0 0 0
461 1 1 0 0 0 55 20 -224 0.21569 0 0 1 -60 60 -60 60 0 0 0 0 0 0 314 465 128 0 0 0 0 0 1 0 0 0
462 1 1 0 0 0 120 30 36 0.21568 0 0 1 -60 60 -60 60 0 0 0 0 0 0 724 419 97 0 0 0 0 0 1 0 0 0
463 1 1 0 0 0 -169 110 -336 0.21568 0 0 1 -60 60 -60 60 0 0 0 0 0 0 790 767 141 0 0 0 0 0 1 0 0 0
464 1 1 0 0 0 83 20 -23 0.21567 0 0 1 -60 60 -60 60 0 0 0 0 0 0 625 150 65 0 0 0 0 0 1 0 0 0
465 1 1 0 0 0 165 40 -338 0.21559 0 0 1 -60 60 -60 60 0 0 0 0 0 0 750 333 133 0 0 0 0 0 1 0 0 0
466 1 1 0 0 0 70 100 16 0.21559 0 0 1 -60 60 -60 60 0 0 0 0 0 0 663 888 130 0 0 0 0 0 1 0 0 0
467 1 1 0 0 0 -169 60 194 0.21556 0 0 1 -60 60 -60 60 0 0 0 0 0 0 876 388 78 0 0 0 0 0 1 0 0 0
468 1 1 0 0 0 56 60 -17 0.21556 0 0 1 -60 60 -60 60 0 0 0 0 0 0 342 542 35 0 0 0 0 0 1 0 0 0
469 1 1 0 0 0 -50 100 -152 0.21552 0 0 1 -60 60 -60 60 0 0 0 0 0 0 831 575 161 0 0 0 0 0 1 0 0 0
470 1 1 0 0 0 23 60 38 0.2155 0 0 1 -60 60 -60 60 0 0 0 0 0 0 539 794 51 0 0 0 0 0 1 0 0 0
471 1 1 0 0 0 -30 90 180 0.21539 0 0 1 -60 60 -60 60 0 0 0 0 0 0 569 165 119 0 0 0 0 0 1 0 0 0
472 1 1 0 0 0 -90 120 -270 0.21537 0 0 1 -60 60 -60 60 0 0 0 0 0 0 388 856 108 0 0 0 0 0 1 0 0 0
473 1 1 0 0 0 165 140 198 0.21535 0 0 1 -60 60 -60 60 0 0 0 0 0 0 763 387 31 0 0 0 0 0 1 0 0 0
474 1 1 0 0 0 55 160 74 0.2153 0 0 1 -60 60 -60 60 0 0 0 0 0 0 545 462 139 0 0 0 0 0 1 0 0 0
475 1 1 0 0 0 -160 100 -146 0.21516 0 0 1 -60 60 -60 60 0 0 0 0 0 0 287 188 75 0 0 0 0 0 1 0 0 0
476 1 1 0 0 0 138 20 -280 0.21513 0 0 1 -60 60 -60 60 0 0 0 0 0 0 615 722 32 0 0 0 0 0 1 0 0 0
477 1 1 0 0 0 138 110 193 0.21512 0 0 1 -60 60 -60 60 0 0 0 0 0 0 692 553 154 0 0 0 0 0 1 0 0 0
478 1 1 0 0 0 30 90 0 0.21512 0 0 1 -60 60 -60 60 0 0 0 0 0 0 540 412 65 0 0 0 0 0 1 0 0 0
479 1 1 0 0 0 -116 110 14 0.21492 0 0 1 -60 60 -60 60 0 0 0 0 0 0 577 836 138 0 0 0 0 0 1 0 0 0
480 1 1 0 0 0 -22 120 38 0.2149 0 0 1 -60 60 -60 60 0 0 0 0 0 0 671 662 101 0 0 0 0 0 1 0 0 0
481 1 1 0 0 0 -45 40 -3 0.21489 0 0 1 -60 60 -60 60 0 0 0 0 0 0 521 663 153 0 0 0 0 0 1 0 0 0
482 1 1 0 0 0 20 30 -67 0.21481 0 0 1 -60 60 -60 60 0 0 0 0 0 0 290 715 109 0 0 0 0 0 1 0 0 0
483 1 1 0 0 0 140 80 -182 0.21473 0 0 1 -60 60 -60 60 0 0 0 0 0 0 757 227 119 0 0 0 0 0 1 0 0 0
484 1 1 0 0 0 180 110 200 0.21469 0 0 1 -60 60 -60 60 0 0 0 0 0 0 458 112 26 0 0 0 0 0 1 0 0 0
485 1 1 0 0 0 180 150 170 0.21469 0 0 1 -60 60 -60 60 0 0 0 0 0 0 746 865 46 0 0 0 0 0 1 0 0 0
486 1 1 0 0 0 120 170 150 0.21464 0 0 1 -60 60 -60 60 0 0 0 0 0 0 801 362 15 0 0 0 0 0 1 0 0 0
487 1 1 0 0 0 120 170 0 0.21464 0 0 1 -60 60 -60 60 0 0 0 0 0 0 306 582 83 0 0 0 0 0 1 0 0 0
488 1 1 0 0 0 -50 100 -142 0.21452 0 0 1 -60 60 -60 60 0 0 0 0 0 0 664 868 137 0 0 0 0 0 1 0 0 0
489 1 1 0 0 0 -170 100 -168 0.21452 0 0 1 -60 60 -60 60 0 0 0 0 0 0 710 774 32 0 0 0 0 0 1 0 0 0
490 1 1 0 0 0 180 140 130 0.21443 0 0 1 -60 60 -60 60 0 0 0 0 0 0 677 757 144 0 0 0 0 0 1 0 0 0
491 1 1 0 0 0 15 40 -152 0.21442 0 0 1 -60 60 -60 60 0 0 0 0 0 0 664 912 103 0 0 0 0 0 1 0 0 0
492 1 1 0 0 0 -64 130 -163 0.21436 0 0 1 -60 60 -60 60 0 0 0 0 0 0 796 778 54 0 0 0 0 0 1 0 0 0
493 1 1 0 0 0 83 20 -63 0.21422 0 0 1 -60 60 -60 60 0 0 0 0 0 0 885 724 170 0 0 0 0 0 1 0 0 0
494 1 1 0 0 0 -30 140 -174 0.2142 0 0 1 -60 60 -60 60 0 0 0 0 0 0 504 661 150 0 0 0 0 0 1 0 0 0
495 1 1 0 0 0 0 0 -130 0.21416 0 0 1 -60 60 -60 60 0 0 0 0 0 0 423 349 74 0 0 0 0 0 1 0 0 0
496 1 1 0 0 0 148 110 168 0.21408 0 0 1 -60 60 -60 60 0 0 0 0 0 0 476 114 125 0 0 0 0 0 1 0 0 0
497 1 1 0 0 0 165 40 -178 0.21407 0 0 1 -60 60 -60 60 0 0 0 0 0 0 599 321 67 0 0 0 0 0 1 0 0 0
498 1 1 0 0 0 165 140 138 0.21404 0 0 1 -60 60 -60 60 0 0 0 0 0 0 613 130 74 0 0 0 0 0 1 0 0 0
499 1 1 0 0 0 -150 90 30 0.21396 0 0 1 -60 60 -60 60 0 0 0 0 0 0 897 646 69 0 0 0 0 0 1 0 0 0
500 1 1 0 0 0 135 60 -163 0.21394 0 0 1 -60 60 -60 60 0 0 0 0 0 0 393 492 62 0 0 0 0 0 1 0 0 0
501 1 1 0 0 0 -55 20 224 0.21392 0 0 1 -60 60 -60 60 0 0 0 0 0 0 636 433 16 0 0 0 0 0 1 0 0 0
502 1 1 0 0 0 -154 50 13 0.21373 0 0 1 -60 60 -60 60 0 0 0 0 0 0 724 364 151 0 0 0 0 0 1 0 0 0
503 1 1 0 0 0 170 90 -160 0.21373 0 0 1 -60 60 -60 60 0 0 0 0 0 0 243 212 107 0 0 0 0 0 1 0 0 0
504 1 1 0 0 0 -34 60 28 0.2137 0 0 1 -60 60 -60 60 0 0 0 0 0 0 525 821 139 0 0 0 0 0 1 0 0 0
505 1 1 0 0 0 141 50 -143 0.21369 0 0 1 -60 60 -60 60 0 0 0 0 0 0 875 315 66 0 0 0 0 0 1 0 0 0
506 1 1 0 0 0 141 50 -123 0.21363 0 0 1 -60 60 -60 60 0 0 0 0 0 0 319 712 57 0 0 0 0 0 1 0 0 0
507 1 1 0 0 0 23 60 38 0.21354 0 0 1 -60 60 -60 60 0 0 0 0 0 0 751 469 20 0 0 0 0 0 1 0 0 0
508 1 1 0 0 0 -60 90 0 0.2135 0 0 1 -60 60 -60 60 0 0 0 0 0 0 773 302 31 0 0 0 0 0 1 0 0 0
509 1 1 0 0 0 83 20 -23 0.21347 0 0 1 -60 60 -60 60 0 0 0 0 0 0 880 906 158 0 0 0 0 0 1 0 0 0
510 1 1 0 0 0 60 170 100 0.21346 0 0 1 -60 60 -60 60 0 0 0 0 0 0 436 492 41 0 0 0 0 0 1 0 0 0
511 1 1 0 0 0 55 20 -24 0.21335 0 0 1 -60 60 -60 60 0 0 0 0 0 0 789 496 155 0 0 0 0 0 1 0 0 0
512 1 1 0 0 0 -45 40 167 0.21332 0 0 1 -60 60 -60 60 0 0 0 0 0 0 75 373 16 0 0 0 0 0 1 0 0 0
513 1 1 0 0 0 -75 40 201 0.21331 0 0 1 -60 60 -60 60 0 0 0 0 0 0 794 720 45 0 0 0 0 0 1 0 0 0
514 1 1 0 0 0 -146 120 -152 0.21331 0 0 1 -60 60 -60 60 0 0 0 0 0 0 458 276 146 0 0 0 0 0 1 0 0 0
515 1 1 0 0 0 -30 40 194 0.21328 0 0 1 -60 60 -60 60 0 0 0 0 0 0 763 752 47 0 0 0 0 0 1 0 0 0
516 1 1 0 0 0 -56 120 -177 0.21324 0 0 1 -60 60 -60 60 0 0 0 0 0 0 488 374 124 0 0 0 0 0 1 0 0 0
517 1 1 0 0 0 -60 140 -233 0.21324 0 0 1 -60 60 -60 60 0 0 0 0 0 0 920 490 90 0 0 0 0 0 1 0 0 0
518 1 1 0 0 0 -140 100 -172 0.21313 0 0 1 -60 60 -60 60 0 0 0 0 0 0 840 795 111 0 0 0 0 0 1 0 0 0
519 1 1 0 0 0 20 90 170 0.21309 0 0 1 -60 60 -60 60 0 0 0 0 0 0 665 343 135 0 0 0 0 0 1 0 0 0
520 1 1 0 0 0 -159 70 22 0.21305 0 0 1 -60 60 -60 60 0 0 0 0 0 0 539 710 135 0 0 0 0 0 1 0 0 0
521 1 1 0 0 0 -100 30 252 0.21298 0 0 1 -60 60 -60 60 0 0 0 0 0 0 256 635 38 0 0 0 0 0 1 0 0 0
522 1 1 0 0 0 0 20 150 0.21286 0 0 1 -60 60 -60 60 0 0 0 0 0 0 673 142 20 0 0 0 0 0 1 0 0 0
523 1 1 0 0 0 165 40 -18 0.21276 0 0 1 -60 60 -60 60 0 0 0 0 0 0 636 784 138 0 0 0 0 0 1 0 0 0
524 1 1 0 0 0 -120 150 56 0.21274 0 0 1 -60 60 -60 60 0 0 0 0 0 0 639 566 107 0 0 0 0 0 1 0 0 0
525 1 1 0 0 0 180 140 150 0.21255 0 0 1 -60 60 -60 60 0 0 0 0 0 0 647 215 22 0 0 0 0 0 1 0 0 0
526 1 1 0 0 0 127 70 4 0.21236 0 0 1 -60 60 -60 60 0 0 0 0 0 0 797 675 100 0 0 0 0 0 1 0 0 0
527 1 1 0 0 0 116 130 -23 0.21235 0 0 1 -60 60 -60 60 0 0 0 0 0 0 928 242 123 0 0 0 0 0 1 0 0 0
528 1 1 0 0 0 138 70 -183 0.21232 0 0 1 -60 60 -60 60 0 0 0 0 0 0 585 394 90 0 0 0 0 0 1 0 0 0
529 1 1 0 0 0 -124 120 -163 0.21222 0 0 1 -60 60 -60 60 0 0 0 0 0 0 376 101 25 0 0 0 0 0 1 0 0 0
530 1 1 0 0 0 -166 20 37 0.21219 0 0 1 -60 60 -60 60 0 0 0 0 0 0 375 358 52 0 0 0 0 0 1 0 0 0
531 1 1 0 0 0 10 100 32 0.21217 0 0 1 -60 60 -60 60 0 0 0 0 0 0 660 400 108 0 0 0 0 0 1 0 0 0
532 1 1 0 0 0 -34 120 12 0.21198 0 0 1 -60 60 -60 60 0 0 0 0 0 0 245 273 98 0 0 0 0 0 1 0 0 0
533 1 1 0 0 0 0 70 -150 0.21198 0 0 1 -60 60 -60 60 0 0 0 0 0 0 394 853 37 0 0 0 0 0 1 0 0 0
534 1 1 0 0 0 160 30 -103 0.21191 0 0 1 -60 60 -60 60 0 0 0 0 0 0 678 317 133 0 0 0 0 0 1 0 0 0
535 1 1 0 0 0 0 180 30 0.21186 0 0 1 -60 60 -60 60 0 0 0 0 0 0 866 249 129 0 0 0 0 0 1 0 0 0
536 1 1 0 0 0 83 20 -133 0.2118 0 0 1 -60 60 -60 60 0 0 0 0 0 0 439 628 55 0 0 0 0 0 1 0 0 0
537 1 1 0 0 0 169 110 16 0.21175 0 0 1 -60 60 -60 60 0 0 0 0 0 0 880 210 151 0 0 0 0 0 1 0 0 0
538 1 1 0 0 0 146 120 32 0.21174 0 0 1 -60 60 -60 60 0 0 0 0 0 0 783 709 15 0 0 0 0 0 1 0 0 0
539 1 1 0 0 0 124 120 183 0.21173 0 0 1 -60 60 -60 60 0 0 0 0 0 0 545 575 82 0 0 0 0 0 1 0 0 0
540 1 1 0 0 0 -148 70 338 0.21153 0 0 1 -60 60 -60 60 0 0 0 0 0 0 821 620 110 0 0 0 0 0 1 0 0 0
541 1 1 0 0 0 -135 60 23 0.21145 0 0 1 -60 60 -60 60 0 0 0 0 0 0 442 729 29 0 0 0 0 0 1 0 0 0
542 1 1 0 0 0 -170 90 10 0.21141 0 0 1 -60 60 -60 60 0 0 0 0 0 0 867 547 166 0 0 0 0 0 1 0 0 0
543 1 1 0 0 0 -90 50 240 0.21135 0 0 1 -60 60 -60 60 0 0 0 0 0 0 620 171 124 0 0 0 0 0 1 0 0 0
544 1 1 0 0 0 -167 50 222 0.21131 0 0 1 -60 60 -60 60 0 0 0 0 0 0 449 155 83 0 0 0 0 0 1 0 0 0
545 1 1 0 0 0 116 70 -136 0.21126 0 0 1 -60 60 -60 60 0 0 0 0 0 0 708 290 126 0 0 0 0 0 1 0 0 0
546 1 1 0 0 0 -56 120 103 0.21123 0 0 1 -60 60 -60 60 0 0 0 0 0 0 430 658 116 0 0 0 0 0 1 0 0 0
547 1 1 0 0 0 -67 60 220 0.21122 0 0 1 -60 60 -60 60 0 0 0 0 0 0 606 468 74 0 0 0 0 0 1 0 0 0
548 1 1 0 0 0 -83 160 -243 0.2112 0 0 1 -60 60 -60 60 0 0 0 0 0 0 729 450 136 0 0 0 0 0 1 0 0 0
549 1 1 0 0 0 167 130 182 0.21116 0 0 1 -60 60 -60 60 0 0 0 0 0 0 535 664 50 0 0 0 0 0 1 0 0 0
550 1 1 0 0 0 -160 90 200 0.21115 0 0 1 -60 60 -60 60 0 0 0 0 0 0 894 744 80 0 0 0 0 0 1 0 0 0
551 1 1 0 0 0 140 100 72 0.21106 0 0 1 -60 60 -60 60 0 0 0 0 0 0 590 909 163 0 0 0 0 0 1 0 0 0
552 1 1 0 0 0 77 50 -120 0.21098 0 0 1 -60 60 -60 60 0 0 0 0 0 0 722 281 148 0 0 0 0 0 1 0 0 0
553 1 1 0 0 0 15 40 -12 0.21097 0 0 1 -60 60 -60 60 0 0 0 0 0 0 516 702 41 0 0 0 0 0 1 0 0 0
554 1 1 0 0 0 -146 60 12 0.21095 0 0 1 -60 60 -60 60 0 0 0 0 0 0 642 851 160 0 0 0 0 0 1 0 0 0
555 1 1 0 0 0 180 10 -130 0.21094 0 0 1 -60 60 -60 60 0 0 0 0 0 0 170 838 21 0 0 0 0 0 1 0 0 0
556 1 1 0 0 0 -20 150 -197 0.21094 0 0 1 -60 60 -60 60 0 0 0 0 0 0 642 448 121 0 0 0 0 0 1 0 0 0
557 1 1 0 0 0 -90 140 -50 0.21093 0 0 1 -60 60 -60 60 0 0 0 0 0 0 556 286 33 0 0 0 0 0 1 0 0 0
558 1 1 0 0 0 90 50 -130 0.21082 0 0 1 -60 60 -60 60 0 0 0 0 0 0 319 690 132 0 0 0 0 0 1 0 0 0
559 1 1 0 0 0 15 40 -172 0.21081 0 0 1 -60 60 -60 60 0 0 0 0 0 0 488 764 116 0 0 0 0 0 1 0 0 0
560 1 1 0 0 0 120 10 -240 0.2108 0 0 1 -60 60 -60 60 0 0 0 0 0 0 593 426 45 0 0 0 0 0 1 0 0 0
561 1 1 0 0 0 120 100 183 0.21071 0 0 1 -60 60 -60 60 0 0 0 0 0 0 707 443 22 0 0 0 0 0 1 0 0 0
562 1 1 0 0 0 60 10 -60 0.21069 0 0 1 -60 60 -60 60 0 0 0 0 0 0 894 689 138 0 0 0 0 0 1 0 0 0
563 1 1 0 0 0 180 170 220 0.21047 0 0 1 -60 60 -60 60 0 0 0 0 0 0 522 497 73 0 0 0 0 0 1 0 0 0
564 1 1 0 0 0 120 10 0 0.2104 0 0 1 -60 60 -60 60 0 0 0 0 0 0 894 796 171 0 0 0 0 0 1 0 0 0
565 1 1 0 0 0 124 120 13 0.21037 0 0 1 -60 60 -60 60 0 0 0 0 0 0 671 133 111 0 0 0 0 0 1 0 0 0
566 1 1 0 0 0 120 10 -300 0.21025 0 0 1 -60 60 -60 60 0 0 0 0 0 0 550 663 53 0 0 0 0 0 1 0 0 0
567 1 1 0 0 0 141 130 193 0.21018 0 0 1 -60 60 -60 60 0 0 0 0 0 0 393 638 64 0 0 0 0 0 1 0 0 0
568 1 1 0 0 0 0 50 30 0.21017 0 0 1 -60 60 -60 60 0 0 0 0 0 0 423 180 32 0 0 0 0 0 1 0 0 0
569 1 1 0 0 0 -77 50 -10 0.21008 0 0 1 -60 60 -60 60 0 0 0 0 0 0 312 265 94 0 0 0 0 0 1 0 0 0
570 1 1 0 0 0 40 30 -156 0.21003 0 0 1 -60 60 -60 60 0 0 0 0 0 0 297 855 115 0 0 0 0 0 1 0 0 0
571 1 1 0 0 0 -111 160 -72 0.21 0 0 1 -60 60 -60 60 0 0 0 0 0 0 207 276 105 0 0 0 0 0 1 0 0 0
572 1 1 0 0 0 -138 20 -10 0.20998 0 0 1 -60 60 -60 60 0 0 0 0 0 0 190 229 133 0 0 0 0 0 1 0 0 0
573 1 1 0 0 0 45 40 -57 0.20996 0 0 1 -60 60 -60 60 0 0 0 0 0 0 314 250 90 0 0 0 0 0 1 0 0 0
574 1 1 0 0 0 -150 40 176 0.20984 0 0 1 -60 60 -60 60 0 0 0 0 0 0 686 176 72 0 0 0 0 0 1 0 0 0
575 1 1 0 0 0 138 160 -40 0.20982 0 0 1 -60 60 -60 60 0 0 0 0 0 0 574 371 102 0 0 0 0 0 1 0 0 0
576 1 1 0 0 0 60 10 -240 0.20981 0 0 1 -60 60 -60 60 0 0 0 0 0 0 346 158 111 0 0 0 0 0 1 0 0 0
577 1 1 0 0 0 -45 120 -197 0.20981 0 0 1 -60 60 -60 60 0 0 0 0 0 0 651 892 74 0 0 0 0 0 1 0 0 0
578 1 1 0 0 0 -60 10 130 0.20967 0 0 1 -60 60 -60 60 0 0 0 0 0 0 773 269 118 0 0 0 0 0 1 0 0 0
579 1 1 0 0 0 120 90 -170 0.20966 0 0 1 -60 60 -60 60 0 0 0 0 0 0 812 509 164 0 0 0 0 0 1 0 0 0
580 1 1 0 0 0 146 120 32 0.20962 0 0 1 -60 60 -60 60 0 0 0 0 0 0 758 327 111 0 0 0 0 0 1 0 0 0
581 1 1 0 0 0 15 40 -42 0.20959 0 0 1 -60 60 -60 60 0 0 0 0 0 0 258 338 130 0 0 0 0 0 1 0 0 0
582 1 1 0 0 0 135 120 3 0.20953 0 0 1 -60 60 -60 60 0 0 0 0 0 0 469 131 50 0 0 0 0 0 1 0 0 0
583 1 1 0 0 0 -26 130 143 0.20953 0 0 1 -60 60 -60 60 0 0 0 0 0 0 562 163 135 0 0 0 0 0 1 0 0 0
584 1 1 0 0 0 -60 30 -4 0.20944 0 0 1 -60 60 -60 60 0 0 0 0 0 0 851 345 153 0 0 0 0 0 1 0 0 0
585 1 1 0 0 0 150 100 34 0.20935 0 0 1 -60 60 -60 60 0 0 0 0 0 0 584 135 91 0 0 0 0 0 1 0 0 0
586 1 1 0 0 0 150 40 -196 0.20922 0 0 1 -60 60 -60 60 0 0 0 0 0 0 473 741 76 0 0 0 0 0 1 0 0 0
587 1 1 0 0 0 -160 30 283 0.2092 0 0 1 -60 60 -60 60 0 0 0 0 0 0 508 735 144 0 0 0 0 0 1 0 0 0
588 1 1 0 0 0 90 90 45 0.20919 0 0 1 -60 60 -60 60 0 0 0 0 0 0 369 63 18 0 0 0 0 0 1 0 0 0
589 1 1 0 0 0 -26 50 -163 0.20919 0 0 1 -60 60 -60 60 0 0 0 0 0 0 709 347 98 0 0 0 0 0 1 0 0 0
590 1 1 0 0 0 -20 150 -7 0.20918 0 0 1 -60 60 -60 60 0 0 0 0 0 0 604 222 90 0 0 0 0 0 1 0 0 0
591 1 1 0 0 0 -100 30 152 0.20917 0 0 1 -60 60 -60 60 0 0 0 0 0 0 886 613 126 0 0 0 0 0 1 0 0 0
592 1 1 0 0 0 -45 120 -197 0.20917 0 0 1 -60 60 -60 60 0 0 0 0 0 0 804 627 149 0 0 0 0 0 1 0 0 0
593 1 1 0 0 0 21 70 -158 0.20916 0 0 1 -60 60 -60 60 0 0 0 0 0 0 532 400 105 0 0 0 0 0 1 0 0 0
594 1 1 0 0 0 90 40 -100 0.20898 0 0 1 -60 60 -60 60 0 0 0 0 0 0 682 767 115 0 0 0 0 0 1 0 0 0
595 1 1 0 0 0 -26 130 -157 0.20895 0 0 1 -60 60 -60 60 0 0 0 0 0 0 724 266 124 0 0 0 0 0 1 0 0 0
596 1 1 0 0 0 90 50 -20 0.2089 0 0 1 -60 60 -60 60 0 0 0 0 0 0 400 424 34 0 0 0 0 0 1 0 0 0
597 1 1 0 0 0 -158 60 208 0.20884 0 0 1 -60 60 -60 60 0 0 0 0 0 0 786 253 153 0 0 0 0 0 1 0 0 0
598 1 1 0 0 0 -77 50 190 0.20877 0 0 1 -60 60 -60 60 0 0 0 0 0 0 304 625 131 0 0 0 0 0 1 0 0 0
599 1 1 0 0 0 -79 60 -22 0.20872 0 0 1 -60 60 -60 60 0 0 0 0 0 0 374 54 32 0 0 0 0 0 1 0 0 0
600 1 1 0 0 0 138 160 100 0.20865 0 0 1 -60 60 -60 60 0 0 0 0 0 0 743 194 15 0 0 0 0 0 1 0 0 0
601 1 1 0 0 0 -124 60 23 0.2085 0 0 1 -60 60 -60 60 0 0 0 0 0 0 250 673 114 0 0 0 0 0 1 0 0 0
602 1 1 0 0 0 159 110 192 0.20849 0 0 1 -60 60 -60 60 0 0 0 0 0 0 503 712 150 0 0 0 0 0 1 0 0 0
603 1 1 0 0 0 0 160 180 0.20848 0 0 1 -60 60 -60 60 0 0 0 0 0 0 557 224 93 0 0 0 0 0 1 0 0 0
604 1 1 0 0 0 -70 80 176 0.20846 0 0 1 -60 60 -60 60 0 0 0 0 0 0 734 622 138 0 0 0 0 0 1 0 0 0
605 1 1 0 0 0 -160 90 30 0.20845 0 0 1 -60 60 -60 60 0 0 0 0 0 0 885 401 33 0 0 0 0 0 1 0 0 0
606 1 1 0 0 0 140 150 -16 0.20845 0 0 1 -60 60 -60 60 0 0 0 0 0 0 354 872 32 0 0 0 0 0 1 0 0 0
607 1 1 0 0 0 -160 100 -356 0.2084 0 0 1 -60 60 -60 60 0 0 0 0 0 0 420 879 88 0 0 0 0 0 1 0 0 0
608 1 1 0 0 0 150 90 -150 0.20838 0 0 1 -60 60 -60 60 0 0 0 0 0 0 627 487 83 0 0 0 0 0 1 0 0 0
609 1 1 0 0 0 28 20 -56 0.20836 0 0 1 -60 60 -60 60 0 0 0 0 0 0 563 416 145 0 0 0 0 0 1 0 0 0
610 1 1 0 0 0 127 70 -186 0.20828 0 0 1 -60 60 -60 60 0 0 0 0 0 0 62 723 25 0 0 0 0 0 1 0 0 0
611 1 1 0 0 0 180 120 190 0.20826 0 0 1 -60 60 -60 60 0 0 0 0 0 0 408 51 106 0 0 0 0 0 1 0 0 0
612 1 1 0 0 0 167 50 -352 0.20807 0 0 1 -60 60 -60 60 0 0 0 0 0 0 870 733 51 0 0 0 0 0 1 0 0 0
613 1 1 0 0 0 138 70 -173 0.20805 0 0 1 -60 60 -60 60 0 0 0 0 0 0 377 153 30 0 0 0 0 0 1 0 0 0
614 1 1 0 0 0 0 30 -130 0.20803 0 0 1 -60 60 -60 60 0 0 0 0 0 0 333 473 122 0 0 0 0 0 1 0 0 0
615 1 1 0 0 0 -42 110 -197 0.20801 0 0 1 -60 60 -60 60 0 0 0 0 0 0 719 656 150 0 0 0 0 0 1 0 0 0
616 1 1 0 0 0 55 20 -14 0.20798 0 0 1 -60 60 -60 60 0 0 0 0 0 0 399 474 21 0 0 0 0 0 1 0 0 0
617 1 1 0 0 0 160 150 193 0.20791 0 0 1 -60 60 -60 60 0 0 0 0 0 0 745 742 40 0 0 0 0 0 1 0 0 0
618 1 1 0 0 0 130 100 8 0.2079 0 0 1 -60 60 -60 60 0 0 0 0 0 0 872 177 162 0 0 0 0 0 1 0 0 0
619 1 1 0 0 0 138 70 -13 0.20786 0 0 1 -60 60 -60 60 0 0 0 0 0 0 468 408 45 0 0 0 0 0 1 0 0 0
620 1 1 0 0 0 13 130 38 0.20778 0 0 1 -60 60 -60 60 0 0 0 0 0 0 263 682 86 0 0 0 0 0 1 0 0 0
621 1 1 0 0 0 23 120 32 0.20774 0 0 1 -60 60 -60 60 0 0 0 0 0 0 443 577 99 0 0 0 0 0 1 0 0 0
622 1 1 0 0 0 154 50 -173 0.20772 0 0 1 -60 60 -60 60 0 0 0 0 0 0 555 545 110 0 0 0 0 0 1 0 0 0
623 1 1 0 0 0 150 140 206 0.2077 0 0 1 -60 60 -60 60 0 0 0 0 0 0 317 97 62 0 0 0 0 0 1 0 0 0
624 1 1 0 0 0 83 20 -3 0.2077 0 0 1 -60 60 -60 60 0 0 0 0 0 0 405 459 144 0 0 0 0 0 1 0 0 0
625 1 1 0 0 0 0 10 -10 0.20767 0 0 1 -60 60 -60 60 0 0 0 0 0 0 448 803 123 0 0 0 0 0 1 0 0 0
626 1 1 0 0 0 -30 140 -4 0.20763 0 0 1 -60 60 -60 60 0 0 0 0 0 0 914 506 165 0 0 0 0 0 1 0 0 0
627 1 1 0 0 0 60 40 -3 0.20762 0 0 1 -60 60 -60 60 0 0 0 0 0 0 766 388 58 0 0 0 0 0 1 0 0 0
628 1 1 0 0 0 40 90 -180 0.20761 0 0 1 -60 60 -60 60 0 0 0 0 0 0 634 164 72 0 0 0 0 0 1 0 0 0
629 1 1 0 0 0 127 70 -6 0.2076 0 0 1 -60 60 -60 60 0 0 0 0 0 0 295 548 35 0 0 0 0 0 1 0 0 0
630 1 1 0 0 0 141 50 -153 0.20758 0 0 1 -60 60 -60 60 0 0 0 0 0 0 628 416 136 0 0 0 0 0 1 0 0 0
631 1 1 0 0 0 -15 40 162 0.20754 0 0 1 -60 60 -60 60 0 0 0 0 0 0 506 150 95 0 0 0 0 0 1 0 0 0
632 1 1 0 0 0 100 30 68 0.20749 0 0 1 -60 60 -60 60 0 0 0 0 0 0 437 131 40 0 0 0 0 0 1 0 0 0
633 1 1 0 0 0 -160 30 43 0.20747 0 0 1 -60 60 -60 60 0 0 0 0 0 0 719 631 140 0 0 0 0 0 1 0 0 0
634 1 1 0 0 0 -75 40 231 0.20745 0 0 1 -60 60 -60 60 0 0 0 0 0 0 416 117 25 0 0 0 0 0 1 0 0 0
635 1 1 0 0 0 0 100 -170 0.20742 0 0 1 -60 60 -60 60 0 0 0 0 0 0 469 574 140 0 0 0 0 0 1 0 0 0
636 1 1 0 0 0 135 140 183 0.20737 0 0 1 -60 60 -60 60 0 0 0 0 0 0 525 213 68 0 0 0 0 0 1 0 0 0
637 1 1 0 0 0 -148 70 38 0.20734 0 0 1 -60 60 -60 60 0 0 0 0 0 0 329 139 116 0 0 0 0 0 1 0 0 0
638 1 1 0 0 0 167 130 242 0.20733 0 0 1 -60 60 -60 60 0 0 0 0 0 0 588 310 15 0 0 0 0 0 1 0 0 0
639 1 1 0 0 0 160 30 -203 0.20733 0 0 1 -60 60 -60 60 0 0 0 0 0 0 529 609 138 0 0 0 0 0 1 0 0 0
640 1 1 0 0 0 50 80 -182 0.20726 0 0 1 -60 60 -60 60 0 0 0 0 0 0 359 883 135 0 0 0 0 0 1 0 0 0
641 1 1 0 0 0 180 60 -20 0.20725 0 0 1 -60 60 -60 60 0 0 0 0 0 0 474 863 26 0 0 0 0 0 1 0 0 0
642 1 1 0 0 0 -120 170 -140 0.20724 0 0 1 -60 60 -60 60 0 0 0 0 0 0 374 182 99 0 0 0 0 0 1 0 0 0
643 1 1 0 0 0 80 30 -38 0.20711 0 0 1 -60 60 -60 60 0 0 0 0 0 0 458 750 39 0 0 0 0 0 1 0 0 0
644 1 1 0 0 0 -135 40 -27 0.20711 0 0 1 -60 60 -60 60 0 0 0 0 0 0 859 593 18 0 0 0 0 0 1 0 0 0
645 1 1 0 0 0 -83 160 -203 0.20705 0 0 1 -60 60 -60 60 0 0 0 0 0 0 684 336 26 0 0 0 0 0 1 0 0 0
646 1 1 0 0 0 55 160 64 0.20705 0 0 1 -60 60 -60 60 0 0 0 0 0 0 800 607 130 0 0 0 0 0 1 0 0 0
647 1 1 0 0 0 20 30 153 0.20702 0 0 1 -60 60 -60 60 0 0 0 0 0 0 470 363 99 0 0 0 0 0 1 0 0 0
648 1 1 0 0 0 11 60 -16 0.207 0 0 1 -60 60 -60 60 0 0 0 0 0 0 923 620 15 0 0 0 0 0 1 0 0 0
649 1 1 0 0 0 140 150 174 0.20692 0 0 1 -60 60 -60 60 0 0 0 0 0 0 581 589 150 0 0 0 0 0 1 0 0 0
650 1 1 0 0 0 180 10 -130 0.2069 0 0 1 -60 60 -60 60 0 0 0 0 0 0 785 638 115 0 0 0 0 0 1 0 0 0
651 1 1 0 0 0 60 40 -183 0.20675 0 0 1 -60 60 -60 60 0 0 0 0 0 0 935 191 155 0 0 0 0 0 1 0 0 0
652 1 1 0 0 0 -138 160 -140 0.20654 0 0 1 -60 60 -60 60 0 0 0 0 0 0 875 622 111 0 0 0 0 0 1 0 0 0
653 1 1 0 0 0 -120 170 -150 0.20641 0 0 1 -60 60 -60 60 0 0 0 0 0 0 489 125 60 0 0 0 0 0 1 0 0 0
654 1 1 0 0 0 -112 120 30 0.20641 0 0 1 -60 60 -60 60 0 0 0 0 0 0 511 412 85 0 0 0 0 0 1 0 0 0
655 1 1 0 0 0 80 30 -118 0.2064 0 0 1 -60 60 -60 60 0 0 0 0 0 0 200 249 109 0 0 0 0 0 1 0 0 0
656 1 1 0 0 0 116 70 -136 0.20634 0 0 1 -60 60 -60 60 0 0 0 0 0 0 514 729 16 0 0 0 0 0 1 0 0 0
657 1 1 0 0 0 -60 170 -40 0.2063 0 0 1 -60 60 -60 60 0 0 0 0 0 0 810 370 50 0 0 0 0 0 1 0 0 0
658 1 1 0 0 0 -135 120 -183 0.20627 0 0 1 -60 60 -60 60 0 0 0 0 0 0 661 458 19 0 0 0 0 0 1 0 0 0
659 1 1 0 0 0 159 70 -192 0.20626 0 0 1 -60 60 -60 60 0 0 0 0 0 0 663 179 23 0 0 0 0 0 1 0 0 0
660 1 1 0 0 0 148 70 -148 0.20625 0 0 1 -60 60 -60 60 0 0 0 0 0 0 484 633 92 0 0 0 0 0 1 0 0 0
661 1 1 0 0 0 120 140 157 0.20619 0 0 1 -60 60 -60 60 0 0 0 0 0 0 346 139 89 0 0 0 0 0 1 0 0 0
662 1 1 0 0 0 60 170 100 0.20616 0 0 1 -60 60 -60 60 0 0 0 0 0 0 843 744 148 0 0 0 0 0 1 0 0 0
663 1 1 0 0 0 -116 110 -326 0.20616 0 0 1 -60 60 -60 60 0 0 0 0 0 0 338 635 47 0 0 0 0 0 1 0 0 0
664 1 1 0 0 0 0 110 0 0.20611 0 0 1 -60 60 -60 60 0 0 0 0 0 0 822 418 25 0 0 0 0 0 1 0 0 0
665 1 1 0 0 0 148 70 -128 0.2061 0 0 1 -60 60 -60 60 0 0 0 0 0 0 578 145 115 0 0 0 0 0 1 0 0 0
666 1 1 0 0 0 -112 60 10 0.2061 0 0 1 -60 60 -60 60 0 0 0 0 0 0 552 660 135 0 0 0 0 0 1 0 0 0
667 1 1 0 0 0 129 130 181 0.20603 0 0 1 -60 60 -60 60 0 0 0 0 0 0 936 328 162 0 0 0 0 0 1 0 0 0
668 1 1 0 0 0 -40 80 -152 0.20598 0 0 1 -60 60 -60 60 0 0 0 0 0 0 933 328 17 0 0 0 0 0 1 0 0 0
669 1 1 0 0 0 -154 50 23 0.20589 0 0 1 -60 60 -60 60 0 0 0 0 0 0 805 907 123 0 0 0 0 0 1 0 0 0
670 1 1 0 0 0 165 140 48 0.20586 0 0 1 -60 60 -60 60 0 0 0 0 0 0 606 901 139 0 0 0 0 0 1 0 0 0
671 1 1 0 0 0 -120 150 -184 0.20586 0 0 1 -60 60 -60 60 0 0 0 0 0 0 857 609 36 0 0 0 0 0 1 0 0 0
672 1 1 0 0 0 -154 130 -133 0.20584 0 0 1 -60 60 -60 60 0 0 0 0 0 0 668 872 70 0 0 0 0 0 1 0 0 0
673 1 1 0 0 0 0 130 -170 0.20584 0 0 1 -60 60 -60 60 0 0 0 0 0 0 468 375 53 0 0 0 0 0 1 0 0 0
674 1 1 0 0 0 -169 120 -194 0.20583 0 0 1 -60 60 -60 60 0 0 0 0 0 0 830 552 60 0 0 0 0 0 1 0 0 0
675 1 1 0 0 0 90 40 -90 0.20581 0 0 1 -60 60 -60 60 0 0 0 0 0 0 599 239 102 0 0 0 0 0 1 0 0 0
676 1 1 0 0 0 60 170 130 0.2057 0 0 1 -60 60 -60 60 0 0 0 0 0 0 327 519 76 0 0 0 0 0 1 0 0 0
677 1 1 0 0 0 -60 140 -213 0.20569 0 0 1 -60 60 -60 60 0 0 0 0 0 0 625 127 98 0 0 0 0 0 1 0 0 0
678 1 1 0 0 0 159 70 -342 0.20568 0 0 1 -60 60 -60 60 0 0 0 0 0 0 937 603 167 0 0 0 0 0 1 0 0 0
679 1 1 0 0 0 141 130 173 0.20564 0 0 1 -60 60 -60 60 0 0 0 0 0 0 492 637 40 0 0 0 0 0 1 0 0 0
680 1 1 0 0 0 148 110 178 0.20564 0 0 1 -60 60 -60 60 0 0 0 0 0 0 853 366 111 0 0 0 0 0 1 0 0 0
681 1 1 0 0 0 135 40 -123 0.2056 0 0 1 -60 60 -60 60 0 0 0 0 0 0 535 853 70 0 0 0 0 0 1 0 0 0
682 1 1 0 0 0 -55 160 16 0.20559 0 0 1 -60 60 -60 60 0 0 0 0 0 0 847 700 127 0 0 0 0 0 1 0 0 0
683 1 1 0 0 0 90 140 160 0.2055 0 0 1 -60 60 -60 60 0 0 0 0 0 0 337 197 102 0 0 0 0 0 1 0 0 0
684 1 1 0 0 0 20 30 -27 0.2055 0 0 1 -60 60 -60 60 0 0 0 0 0 0 544 500 119 0 0 0 0 0 1 0 0 0
685 1 1 0 0 0 80 30 -108 0.20548 0 0 1 -60 60 -60 60 0 0 0 0 0 0 558 596 82 0 0 0 0 0 1 0 0 0
686 1 1 0 0 0 23 120 32 0.20547 0 0 1 -60 60 -60 60 0 0 0 0 0 0 770 80 20 0 0 0 0 0 1 0 0 0
687 1 1 0 0 0 -39 130 -157 0.20546 0 0 1 -60 60 -60 60 0 0 0 0 0 0 517 499 148 0 0 0 0 0 1 0 0 0
688 1 1 0 0 0 -60 90 -150 0.2053 0 0 1 -60 60 -60 60 0 0 0 0 0 0 466 350 82 0 0 0 0 0 1 0 0 0
689 1 1 0 0 0 0 140 30 0.20517 0 0 1 -60 60 -60 60 0 0 0 0 0 0 663 204 15 0 0 0 0 0 1 0 0 0
690 1 1 0 0 0 100 30 -132 0.20516 0 0 1 -60 60 -60 60 0 0 0 0 0 0 706 92 23 0 0 0 0 0 1 0 0 0
691 1 1 0 0 0 -67 60 200 0.20515 0 0 1 -60 60 -60 60 0 0 0 0 0 0 926 239 145 0 0 0 0 0 1 0 0 0
692 1 1 0 0 0 105 40 -239 0.20511 0 0 1 -60 60 -60 60 0 0 0 0 0 0 327 159 40 0 0 0 0 0 1 0 0 0
693 1 1 0 0 0 -40 150 -16 0.20507 0 0 1 -60 60 -60 60 0 0 0 0 0 0 641 119 95 0 0 0 0 0 1 0 0 0
694 1 1 0 0 0 -13 130 -138 0.20503 0 0 1 -60 60 -60 60 0 0 0 0 0 0 469 889 139 0 0 0 0 0 1 0 0 0
695 1 1 0 0 0 -26 130 43 0.20498 0 0 1 -60 60 -60 60 0 0 0 0 0 0 488 822 26 0 0 0 0 0 1 0 0 0
696 1 1 0 0 0 120 170 -60 0.20496 0 0 1 -60 60 -60 60 0 0 0 0 0 0 471 784 135 0 0 0 0 0 1 0 0 0
697 1 1 0 0 0 129 50 -121 0.20475 0 0 1 -60 60 -60 60 0 0 0 0 0 0 413 181 150 0 0 0 0 0 1 0 0 0
698 1 1 0 0 0 169 70 -6 0.20474 0 0 1 -60 60 -60 60 0 0 0 0 0 0 932 813 150 0 0 0 0 0 1 0 0 0
699 1 1 0 0 0 45 140 167 0.20474 0 0 1 -60 60 -60 60 0 0 0 0 0 0 677 182 135 0 0 0 0 0 1 0 0 0
700 1 1 0 0 0 -148 70 318 0.20472 0 0 1 -60 60 -60 60 0 0 0 0 0 0 807 15 25 0 0 0 0 0 1 0 0 0
701 1 1 0 0 0 -138 20 250 0.2047 0 0 1 -60 60 -60 60 0 0 0 0 0 0 309 661 15 0 0 0 0 0 1 0 0 0
702 1 1 0 0 0 -150 100 -174 0.20469 0 0 1 -60 60 -60 60 0 0 0 0 0 0 497 279 127 0 0 0 0 0 1 0 0 0
703 1 1 0 0 0 11 110 174 0.2046 0 0 1 -60 60 -60 60 0 0 0 0 0 0 543 348 32 0 0 0 0 0 1 0 0 0
704 1 1 0 0 0 -50 90 -170 0.20443 0 0 1 -60 60 -60 60 0 0 0 0 0 0 861 507 41 0 0 0 0 0 1 0 0 0
705 1 1 0 0 0 60 100 27 0.20427 0 0 1 -60 60 -60 60 0 0 0 0 0 0 416 609 65 0 0 0 0 0 1 0 0 0
706 1 1 0 0 0 180 130 160 0.2042 0 0 1 -60 60 -60 60 0 0 0 0 0 0 931 605 54 0 0 0 0 0 1 0 0 0
707 1 1 0 0 0 -159 110 -172 0.20415 0 0 1 -60 60 -60 60 0 0 0 0 0 0 335 169 92 0 0 0 0 0 1 0 0 0
708 1 1 0 0 0 -60 40 -127 0.20413 0 0 1 -60 60 -60 60 0 0 0 0 0 0 781 348 22 0 0 0 0 0 1 0 0 0
709 1 1 0 0 0 140 150 194 0.20412 0 0 1 -60 60 -60 60 0 0 0 0 0 0 724 901 131 0 0 0 0 0 1 0 0 0
710 1 1 0 0 0 180 70 -20 0.20411 0 0 1 -60 60 -60 60 0 0 0 0 0 0 751 729 162 0 0 0 0 0 1 0 0 0
711 1 1 0 0 0 154 130 183 0.20406 0 0 1 -60 60 -60 60 0 0 0 0 0 0 621 319 153 0 0 0 0 0 1 0 0 0
712 1 1 0 0 0 0 20 -170 0.20406 0 0 1 -60 60 -60 60 0 0 0 0 0 0 717 562 36 0 0 0 0 0 1 0 0 0
713 1 1 0 0 0 -150 40 216 0.20403 0 0 1 -60 60 -60 60 0 0 0 0 0 0 897 414 150 0 0 0 0 0 1 0 0 0
714 1 1 0 0 0 120 170 170 0.20399 0 0 1 -60 60 -60 60 0 0 0 0 0 0 720 380 161 0 0 0 0 0 1 0 0 0
715 1 1 0 0 0 -40 100 12 0.20391 0 0 1 -60 60 -60 60 0 0 0 0 0 0 377 775 52 0 0 0 0 0 1 0 0 0
716 1 1 0 0 0 30 90 30 0.20389 0 0 1 -60 60 -60 60 0 0 0 0 0 0 767 343 74 0 0 0 0 0 1 0 0 0
717 1 1 0 0 0 60 10 -30 0.20383 0 0 1 -60 60 -60 60 0 0 0 0 0 0 702 692 127 0 0 0 0 0 1 0 0 0
718 1 1 0 0 0 116 70 -146 0.20382 0 0 1 -60 60 -60 60 0 0 0 0 0 0 509 422 52 0 0 0 0 0 1 0 0 0
719 1 1 0 0 0 150 100 184 0.20379 0 0 1 -60 60 -60 60 0 0 0 0 0 0 745 746 130 0 0 0 0 0 1 0 0 0
720 1 1 0 0 0 150 140 196 0.20376 0 0 1 -60 60 -60 60 0 0 0 0 0 0 809 688 48 0 0 0 0 0 1 0 0 0
721 1 1 0 0 0 120 140 147 0.20373 0 0 1 -60 60 -60 60 0 0 0 0 0 0 659 268 72 0 0 0 0 0 1 0 0 0
722 1 1 0 0 0 -26 130 13 0.20367 0 0 1 -60 60 -60 60 0 0 0 0 0 0 720 428 127 0 0 0 0 0 1 0 0 0
723 1 1 0 0 0 -30 80 -134 0.20366 0 0 1 -60 60 -60 60 0 0 0 0 0 0 639 748 74 0 0 0 0 0 1 0 0 0
724 1 1 0 0 0 20 150 -123 0.20363 0 0 1 -60 60 -60 60 0 0 0 0 0 0 283 634 127 0 0 0 0 0 1 0 0 0
725 1 1 0 0 0 45 40 -157 0.20362 0 0 1 -60 60 -60 60 0 0 0 0 0 0 538 748 140 0 0 0 0 0 1 0 0 0
726 1 1 0 0 0 -45 140 -37 0.20357 0 0 1 -60 60 -60 60 0 0 0 0 0 0 492 794 128 0 0 0 0 0 1 0 0 0
727 1 1 0 0 0 10 90 -160 0.20355 0 0 1 -60 60 -60 60 0 0 0 0 0 0 522 254 137 0 0 0 0 0 1 0 0 0
728 1 1 0 0 0 13 130 -132 0.20339 0 0 1 -60 60 -60 60 0 0 0 0 0 0 862 754 130 0 0 0 0 0 1 0 0 0
729 1 1 0 0 0 -34 60 48 0.20337 0 0 1 -60 60 -60 60 0 0 0 0 0 0 520 400 33 0 0 0 0 0 1 0 0 0
730 1 1 0 0 0 130 90 -140 0.20333 0 0 1 -60 60 -60 60 0 0 0 0 0 0 849 429 158 0 0 0 0 0 1 0 0 0
731 1 1 0 0 0 75 140 51 0.20327 0 0 1 -60 60 -60 60 0 0 0 0 0 0 276 541 114 0 0 0 0 0 1 0 0 0
732 1 1 0 0 0 80 150 178 0.20323 0 0 1 -60 60 -60 60 0 0 0 0 0 0 375 702 27 0 0 0 0 0 1 0 0 0
733 1 1 0 0 0 -79 120 -178 0.20323 0 0 1 -60 60 -60 60 0 0 0 0 0 0 876 195 159 0 0 0 0 0 1 0 0 0
734 1 1 0 0 0 150 90 -180 0.20319 0 0 1 -60 60 -60 60 0 0 0 0 0 0 741 315 100 0 0 0 0 0 1 0 0 0
735 1 1 0 0 0 -64 50 203 0.20319 0 0 1 -60 60 -60 60 0 0 0 0 0 0 436 789 147 0 0 0 0 0 1 0 0 0
736 1 1 0 0 0 13 130 18 0.20318 0 0 1 -60 60 -60 60 0 0 0 0 0 0 910 564 94 0 0 0 0 0 1 0 0 0
737 1 1 0 0 0 -15 40 -98 0.2031 0 0 1 -60 60 -60 60 0 0 0 0 0 0 249 692 107 0 0 0 0 0 1 0 0 0
738 1 1 0 0 0 -150 90 160 0.20298 0 0 1 -60 60 -60 60 0 0 0 0 0 0 768 370 45 0 0 0 0 0 1 0 0 0
739 1 1 0 0 0 -60 10 -70 0.20296 0 0 1 -60 60 -60 60 0 0 0 0 0 0 765 803 96 0 0 0 0 0 1 0 0 0
740 1 1 0 0 0 40 100 -132 0.20294 0 0 1 -60 60 -60 60 0 0 0 0 0 0 921 101 26 0 0 0 0 0 1 0 0 0
741 1 1 0 0 0 -160 150 -193 0.2029 0 0 1 -60 60 -60 60 0 0 0 0 0 0 846 818 138 0 0 0 0 0 1 0 0 0
742 1 1 0 0 0 -20 30 -13 0.20285 0 0 1 -60 60 -60 60 0 0 0 0 0 0 641 625 29 0 0 0 0 0 1 0 0 0
743 1 1 0 0 0 135 140 163 0.20281 0 0 1 -60 60 -60 60 0 0 0 0 0 0 805 873 30 0 0 0 0 0 1 0 0 0
744 1 1 0 0 0 80 100 -105 0.20275 0 0 1 -60 60 -60 60 0 0 0 0 0 0 827 197 19 0 0 0 0 0 1 0 0 0
745 1 1 0 0 0 -138 20 20 0.20274 0 0 1 -60 60 -60 60 0 0 0 0 0 0 528 235 18 0 0 0 0 0 1 0 0 0
746 1 1 0 0 0 -169 60 344 0.20269 0 0 1 -60 60 -60 60 0 0 0 0 0 0 547 767 25 0 0 0 0 0 1 0 0 0
747 1 1 0 0 0 42 110 177 0.20268 0 0 1 -60 60 -60 60 0 0 0 0 0 0 732 451 28 0 0 0 0 0 1 0 0 0
748 1 1 0 0 0 -160 30 33 0.20268 0 0 1 -60 60 -60 60 0 0 0 0 0 0 946 429 161 0 0 0 0 0 1 0 0 0
749 1 1 0 0 0 -160 80 56 0.20262 0 0 1 -60 60 -60 60 0 0 0 0 0 0 211 119 125 0 0 0 0 0 1 0 0 0
750 1 1 0 0 0 -141 50 3 0.20259 0 0 1 -60 60 -60 60 0 0 0 0 0 0 889 374 45 0 0 0 0 0 1 0 0 0
751 1 1 0 0 0 50 100 52 0.20254 0 0 1 -60 60 -60 60 0 0 0 0 0 0 391 795 142 0 0 0 0 0 1 0 0 0
752 1 1 0 0 0 -10 100 -162 0.20246 0 0 1 -60 60 -60 60 0 0 0 0 0 0 716 599 126 0 0 0 0 0 1 0 0 0
753 1 1 0 0 0 -40 100 -158 0.20244 0 0 1 -60 60 -60 60 0 0 0 0 0 0 310 554 37 0 0 0 0 0 1 0 0 0
754 1 1 0 0 0 -135 140 17 0.20244 0 0 1 -60 60 -60 60 0 0 0 0 0 0 841 373 50 0 0 0 0 0 1 0 0 0
755 1 1 0 0 0 105 140 179 0.20243 0 0 1 -60 60 -60 60 0 0 0 0 0 0 655 429 42 0 0 0 0 0 1 0 0 0
756 1 1 0 0 0 0 30 -180 0.20241 0 0 1 -60 60 -60 60 0 0 0 0 0 0 391 18 21 0 0 0 0 0 1 0 0 0
757 1 1 0 0 0 138 70 -183 0.20241 0 0 1 -60 60 -60 60 0 0 0 0 0 0 889 697 51 0 0 0 0 0 1 0 0 0
758 1 1 0 0 0 23 120 2 0.20238 0 0 1 -60 60 -60 60 0 0 0 0 0 0 562 290 148 0 0 0 0 0 1 0 0 0
759 1 1 0 0 0 -116 130 -167 0.20237 0 0 1 -60 60 -60 60 0 0 0 0 0 0 646 898 127 0 0 0 0 0 1 0 0 0
760 1 1 0 0 0 159 110 32 0.20233 0 0 1 -60 60 -60 60 0 0 0 0 0 0 585 219 73 0 0 0 0 0 1 0 0 0
761 1 1 0 0 0 30 90 -20 0.20226 0 0 1 -60 60 -60 60 0 0 0 0 0 0 474 168 75 0 0 0 0 0 1 0 0 0
762 1 1 0 0 0 150 40 -116 0.20223 0 0 1 -60 60 -60 60 0 0 0 0 0 0 525 646 84 0 0 0 0 0 1 0 0 0
763 1 1 0 0 0 159 110 202 0.20216 0 0 1 -60 60 -60 60 0 0 0 0 0 0 728 897 37 0 0 0 0 0 1 0 0 0
764 1 1 0 0 0 -120 80 3 0.20216 0 0 1 -60 60 -60 60 0 0 0 0 0 0 854 486 84 0 0 0 0 0 1 0 0 0
765 1 1 0 0 0 129 50 -11 0.20203 0 0 1 -60 60 -60 60 0 0 0 0 0 0 422 187 121 0 0 0 0 0 1 0 0 0
766 1 1 0 0 0 -169 110 -136 0.20198 0 0 1 -60 60 -60 60 0 0 0 0 0 0 812 507 17 0 0 0 0 0 1 0 0 0
767 1 1 0 0 0 120 80 -143 0.20195 0 0 1 -60 60 -60 60 0 0 0 0 0 0 706 398 153 0 0 0 0 0 1 0 0 0
768 1 1 0 0 0 166 160 17 0.20191 0 0 1 -60 60 -60 60 0 0 0 0 0 0 871 500 100 0 0 0 0 0 1 0 0 0
769 1 1 0 0 0 -148 110 -338 0.2019 0 0 1 -60 60 -60 60 0 0 0 0 0 0 603 870 58 0 0 0 0 0 1 0 0 0
770 1 1 0 0 0 -101 120 28 0.2019 0 0 1 -60 60 -60 60 0 0 0 0 0 0 587 329 28 0 0 0 0 0 1 0 0 0
771 1 1 0 0 0 180 30 -180 0.20187 0 0 1 -60 60 -60 60 0 0 0 0 0 0 853 592 161 0 0 0 0 0 1 0 0 0
772 1 1 0 0 0 -75 140 -171 0.20179 0 0 1 -60 60 -60 60 0 0 0 0 0 0 603 584 41 0 0 0 0 0 1 0 0 0
773 1 1 0 0 0 23 60 -22 0.20177 0 0 1 -60 60 -60 60 0 0 0 0 0 0 708 388 79 0 0 0 0 0 1 0 0 0
774 1 1 0 0 0 0 110 -180 0.20169 0 0 1 -60 60 -60 60 0 0 0 0 0 0 928 800 34 0 0 0 0 0 1 0 0 0
775 1 1 0 0 0 159 110 12 0.20165 0 0 1 -60 60 -60 60 0 0 0 0 0 0 508 100 121 0 0 0 0 0 1 0 0 0
776 1 1 0 0 0 120 80 -333 0.20164 0 0 1 -60 60 -60 60 0 0 0 0 0 0 398 151 85 0 0 0 0 0 1 0 0 0
777 1 1 0 0 0 60 30 -206 0.20159 0 0 1 -60 60 -60 60 0 0 0 0 0 0 330 143 134 0 0 0 0 0 1 0 0 0
778 1 1 0 0 0 138 110 203 0.20155 0 0 1 -60 60 -60 60 0 0 0 0 0 0 707 488 39 0 0 0 0 0 1 0 0 0
779 1 1 0 0 0 138 110 173 0.20151 0 0 1 -60 60 -60 60 0 0 0 0 0 0 929 350 164 0 0 0 0 0 1 0 0 0
780 1 1 0 0 0 -30 40 -106 0.20127 0 0 1 -60 60 -60 60 0 0 0 0 0 0 891 810 134 0 0 0 0 0 1 0 0 0
781 1 1 0 0 0 0 170 40 0.20119 0 0 1 -60 60 -60 60 0 0 0 0 0 0 577 533 65 0 0 0 0 0 1 0 0 0
782 1 1 0 0 0 0 110 50 0.20116 0 0 1 -60 60 -60 60 0 0 0 0 0 0 338 573 87 0 0 0 0 0 1 0 0 0
783 1 1 0 0 0 85 70 -25 0.20115 0 0 1 -60 60 -60 60 0 0 0 0 0 0 663 388 147 0 0 0 0 0 1 0 0 0
784 1 1 0 0 0 103 50 -150 0.20112 0 0 1 -60 60 -60 60 0 0 0 0 0 0 710 717 75 0 0 0 0 0 1 0 0 0
785 1 1 0 0 0 -158 60 18 0.20106 0 0 1 -60 60 -60 60 0 0 0 0 0 0 587 348 22 0 0 0 0 0 1 0 0 0
786 1 1 0 0 0 110 90 -160 0.20106 0 0 1 -60 60 -60 60 0 0 0 0 0 0 536 487 66 0 0 0 0 0 1 0 0 0
787 1 1 0 0 0 160 100 46 0.20104 0 0 1 -60 60 -60 60 0 0 0 0 0 0 413 506 19 0 0 0 0 0 1 0 0 0
788 1 1 0 0 0 150 90 -190 0.20102 0 0 1 -60 60 -60 60 0 0 0 0 0 0 532 635 133 0 0 0 0 0 1 0 0 0
789 1 1 0 0 0 -30 100 -176 0.20099 0 0 1 -60 60 -60 60 0 0 0 0 0 0 943 651 17 0 0 0 0 0 1 0 0 0
790 1 1 0 0 0 154 50 -173 0.20089 0 0 1 -60 60 -60 60 0 0 0 0 0 0 213 223 111 0 0 0 0 0 1 0 0 0
791 1 1 0 0 0 -140 80 342 0.20084 0 0 1 -60 60 -60 60 0 0 0 0 0 0 403 851 113 0 0 0 0 0 1 0 0 0
792 1 1 0 0 0 -111 160 -112 0.20084 0 0 1 -60 60 -60 60 0 0 0 0 0 0 321 581 77 0 0 0 0 0 1 0 0 0
793 1 1 0 0 0 30 140 54 0.20075 0 0 1 -60 60 -60 60 0 0 0 0 0 0 734 778 153 0 0 0 0 0 1 0 0 0
794 1 1 0 0 0 120 150 144 0.20073 0 0 1 -60 60 -60 60 0 0 0 0 0 0 499 629 120 0 0 0 0 0 1 0 0 0
795 1 1 0 0 0 -85 110 35 0.20066 0 0 1 -60 60 -60 60 0 0 0 0 0 0 308 399 22 0 0 0 0 0 1 0 0 0
796 1 1 0 0 0 -160 90 30 0.20064 0 0 1 -60 60 -60 60 0 0 0 0 0 0 523 156 148 0 0 0 0 0 1 0 0 0
797 1 1 0 0 0 -42 70 187 0.20062 0 0 1 -60 60 -60 60 0 0 0 0 0 0 369 588 51 0 0 0 0 0 1 0 0 0
798 1 1 0 0 0 21 70 -138 0.20056 0 0 1 -60 60 -60 60 0 0 0 0 0 0 830 896 44 0 0 0 0 0 1 0 0 0
799 1 1 0 0 0 101 60 -152 0.20055 0 0 1 -60 60 -60 60 0 0 0 0 0 0 469 646 99 0 0 0 0 0 1 0 0 0
800 1 1 0 0 0 80 30 -58 0.20052 0 0 1 -60 60 -60 60 0 0 0 0 0 0 397 490 33 0 0 0 0 0 1 0 0 0
801 1 1 0 0 0 -150 80 224 0.20051 0 0 1 -60 60 -60 60 0 0 0 0 0 0 563 743 22 0 0 0 0 0 1 0 0 0
802 1 1 0 0 0 -160 90 350 0.20049 0 0 1 -60 60 -60 60 0 0 0 0 0 0 362 683 109 0 0 0 0 0 1 0 0 0
803 1 1 0 0 0 -55 20 184 0.20046 0 0 1 -60 60 -60 60 0 0 0 0 0 0 670 331 105 0 0 0 0 0 1 0 0 0
804 1 1 0 0 0 146 60 -172 0.20035 0 0 1 -60 60 -60 60 0 0 0 0 0 0 656 526 151 0 0 0 0 0 1 0 0 0
805 1 1 0 0 0 154 50 -133 0.20035 0 0 1 -60 60 -60 60 0 0 0 0 0 0 487 785 103 0 0 0 0 0 1 0 0 0
806 1 1 0 0 0 135 140 193 0.20035 0 0 1 -60 60 -60 60 0 0 0 0 0 0 785 684 166 0 0 0 0 0 1 0 0 0
807 1 1 0 0 0 55 160 84 0.20032 0 0 1 -60 60 -60 60 0 0 0 0 0 0 293 492 61 0 0 0 0 0 1 0 0 0
808 1 1 0 0 0 -120 150 -254 0.20029 0 0 1 -60 60 -60 60 0 0 0 0 0 0 674 632 26 0 0 0 0 0 1 0 0 0
809 1 1 0 0 0 110 90 -360 0.20029 0 0 1 -60 60 -60 60 0 0 0 0 0 0 501 371 104 0 0 0 0 0 1 0 0 0
810 1 1 0 0 0 90 130 60 0.20028 0 0 1 -60 60 -60 60 0 0 0 0 0 0 413 102 62 0 0 0 0 0 1 0 0 0
811 1 1 0 0 0 120 30 -114 0.20019 0 0 1 -60 60 -60 60 0 0 0 0 0 0 751 661 168 0 0 0 0 0 1 0 0 0
812 1 1 0 0 0 -150 140 -176 0.20018 0 0 1 -60 60 -60 60 0 0 0 0 0 0 717 678 164 0 0 0 0 0 1 0 0 0
813 1 1 0 0 0 180 170 140 0.20008 0 0 1 -60 60 -60 60 0 0 0 0 0 0 252 682 38 0 0 0 0 0 1 0 0 0
814 1 1 0 0 0 50 100 2 0.20006 0 0 1 -60 60 -60 60 0 0 0 0 0 0 813 601 118 0 0 0 0 0 1 0 0 0
815 1 1 0 0 0 -15 140 18 0.2 0 0 1 -60 60 -60 60 0 0 0 0 0 0 459 720 44 0 0 0 0 0 1 0 0 0
816 1 1 0 0 0 100 30 -102 0.19998 0 0 1 -60 60 -60 60 0 0 0 0 0 0 686 404 51 0 0 0 0 0 1 0 0 0
817 1 1 0 0 0 127 70 4 0.19993 0 0 1 -60 60 -60 60 0 0 0 0 0 0 846 309 15 0 0 0 0 0 1 0 0 0
818 1 1 0 0 0 167 50 -162 0.19991 0 0 1 -60 60 -60 60 0 0 0 0 0 0 833 683 138 0 0 0 0 0 1 0 0 0
819 1 1 0 0 0 120 140 87 0.19979 0 0 1 -60 60 -60 60 0 0 0 0 0 0 496 398 18 0 0 0 0 0 1 0 0 0
820 1 1 0 0 0 -111 160 -142 0.19977 0 0 1 -60 60 -60 60 0 0 0 0 0 0 775 417 109 0 0 0 0 0 1 0 0 0
821 1 1 0 0 0 -158 60 8 0.19975 0 0 1 -60 60 -60 60 0 0 0 0 0 0 633 642 61 0 0 0 0 0 1 0 0 0
822 1 1 0 0 0 20 30 23 0.19968 0 0 1 -60 60 -60 60 0 0 0 0 0 0 624 576 118 0 0 0 0 0 1 0 0 0
823 1 1 0 0 0 -20 80 -166 0.19961 0 0 1 -60 60 -60 60 0 0 0 0 0 0 907 622 110 0 0 0 0 0 1 0 0 0
824 1 1 0 0 0 -28 20 56 0.19958 0 0 1 -60 60 -60 60 0 0 0 0 0 0 585 294 46 0 0 0 0 0 1 0 0 0
825 1 1 0 0 0 166 20 -327 0.1995 0 0 1 -60 60 -60 60 0 0 0 0 0 0 493 139 140 0 0 0 0 0 1 0 0 0
826 1 1 0 0 0 -34 60 28 0.19943 0 0 1 -60 60 -60 60 0 0 0 0 0 0 625 500 43 0 0 0 0 0 1 0 0 0
827 1 1 0 0 0 -51 50 9 0.19943 0 0 1 -60 60 -60 60 0 0 0 0 0 0 767 780 64 0 0 0 0 0 1 0 0 0
828 1 1 0 0 0 129 50 -1 0.19943 0 0 1 -60 60 -60 60 0 0 0 0 0 0 484 825 41 0 0 0 0 0 1 0 0 0
829 1 1 0 0 0 -159 110 -322 0.19943 0 0 1 -60 60 -60 60 0 0 0 0 0 0 683 439 131 0 0 0 0 0 1 0 0 0
830 1 1 0 0 0 159 110 2 0.1994 0 0 1 -60 60 -60 60 0 0 0 0 0 0 621 440 17 0 0 0 0 0 1 0 0 0
831 1 1 0 0 0 -20 100 -4 0.19937 0 0 1 -60 60 -60 60 0 0 0 0 0 0 599 451 82 0 0 0 0 0 1 0 0 0
832 1 1 0 0 0 30 80 44 0.1993 0 0 1 -60 60 -60 60 0 0 0 0 0 0 662 701 38 0 0 0 0 0 1 0 0 0
833 1 1 0 0 0 124 120 183 0.19927 0 0 1 -60 60 -60 60 0 0 0 0 0 0 579 570 86 0 0 0 0 0 1 0 0 0
834 1 1 0 0 0 -110 100 -324 0.19927 0 0 1 -60 60 -60 60 0 0 0 0 0 0 640 538 102 0 0 0 0 0 1 0 0 0
835 1 1 0 0 0 165 40 -128 0.19924 0 0 1 -60 60 -60 60 0 0 0 0 0 0 816 432 139 0 0 0 0 0 1 0 0 0
836 1 1 0 0 0 135 40 -203 0.19918 0 0 1 -60 60 -60 60 0 0 0 0 0 0 487 175 104 0 0 0 0 0 1 0 0 0
837 1 1 0 0 0 -140 30 204 0.19913 0 0 1 -60 60 -60 60 0 0 0 0 0 0 535 569 124 0 0 0 0 0 1 0 0 0
838 1 1 0 0 0 180 100 200 0.19908 0 0 1 -60 60 -60 60 0 0 0 0 0 0 880 466 15 0 0 0 0 0 1 0 0 0
839 1 1 0 0 0 -60 100 13 0.19907 0 0 1 -60 60 -60 60 0 0 0 0 0 0 883 795 127 0 0 0 0 0 1 0 0 0
840 1 1 0 0 0 160 30 -143 0.19906 0 0 1 -60 60 -60 60 0 0 0 0 0 0 753 498 89 0 0 0 0 0 1 0 0 0
841 1 1 0 0 0 165 40 -178 0.19905 0 0 1 -60 60 -60 60 0 0 0 0 0 0 902 614 155 0 0 0 0 0 1 0 0 0
842 1 1 0 0 0 80 30 -208 0.19904 0 0 1 -60 60 -60 60 0 0 0 0 0 0 468 895 53 0 0 0 0 0 1 0 0 0
843 1 1 0 0 0 0 110 -180 0.19901 0 0 1 -60 60 -60 60 0 0 0 0 0 0 867 654 15 0 0 0 0 0 1 0 0 0
844 1 1 0 0 0 40 30 -16 0.19893 0 0 1 -60 60 -60 60 0 0 0 0 0 0 884 527 164 0 0 0 0 0 1 0 0 0
845 1 1 0 0 0 -150 90 210 0.19889 0 0 1 -60 60 -60 60 0 0 0 0 0 0 398 35 110 0 0 0 0 0 1 0 0 0
846 1 1 0 0 0 160 80 -336 0.19888 0 0 1 -60 60 -60 60 0 0 0 0 0 0 501 114 89 0 0 0 0 0 1 0 0 0
847 1 1 0 0 0 150 100 194 0.19886 0 0 1 -60 60 -60 60 0 0 0 0 0 0 126 228 15 0 0 0 0 0 1 0 0 0
848 1 1 0 0 0 -158 120 -298 0.1988 0 0 1 -60 60 -60 60 0 0 0 0 0 0 802 416 124 0 0 0 0 0 1 0 0 0
849 1 1 0 0 0 160 30 -193 0.19862 0 0 1 -60 60 -60 60 0 0 0 0 0 0 610 449 39 0 0 0 0 0 1 0 0 0
850 1 1 0 0 0 20 100 4 0.19857 0 0 1 -60 60 -60 60 0 0 0 0 0 0 412 852 97 0 0 0 0 0 1 0 0 0
851 1 1 0 0 0 -129 130 -191 0.19852 0 0 1 -60 60 -60 60 0 0 0 0 0 0 721 800 21 0 0 0 0 0 1 0 0 0
852 1 1 0 0 0 34 60 -168 0.19847 0 0 1 -60 60 -60 60 0 0 0 0 0 0 737 396 144 0 0 0 0 0 1 0 0 0
853 1 1 0 0 0 15 40 8 0.19842 0 0 1 -60 60 -60 60 0 0 0 0 0 0 476 334 136 0 0 0 0 0 1 0 0 0
854 1 1 0 0 0 -64 130 -193 0.19822 0 0 1 -60 60 -60 60 0 0 0 0 0 0 504 189 124 0 0 0 0 0 1 0 0 0
855 1 1 0 0 0 141 130 203 0.19822 0 0 1 -60 60 -60 60 0 0 0 0 0 0 722 351 96 0 0 0 0 0 1 0 0 0
856 1 1 0 0 0 0 150 -170 0.19815 0 0 1 -60 60 -60 60 0 0 0 0 0 0 636 299 56 0 0 0 0 0 1 0 0 0
857 1 1 0 0 0 20 100 -146 0.19809 0 0 1 -60 60 -60 60 0 0 0 0 0 0 498 122 136 0 0 0 0 0 1 0 0 0
858 1 1 0 0 0 -170 80 218 0.19807 0 0 1 -60 60 -60 60 0 0 0 0 0 0 416 195 87 0 0 0 0 0 1 0 0 0
859 1 1 0 0 0 180 30 -340 0.19805 0 0 1 -60 60 -60 60 0 0 0 0 0 0 646 446 29 0 0 0 0 0 1 0 0 0
860 1 1 0 0 0 158 120 48 0.19804 0 0 1 -60 60 -60 60 0 0 0 0 0 0 831 620 146 0 0 0 0 0 1 0 0 0
861 1 1 0 0 0 180 50 -200 0.19796 0 0 1 -60 60 -60 60 0 0 0 0 0 0 483 876 153 0 0 0 0 0 1 0 0 0
862 1 1 0 0 0 -169 120 -154 0.19795 0 0 1 -60 60 -60 60 0 0 0 0 0 0 494 262 15 0 0 0 0 0 1 0 0 0
863 1 1 0 0 0 146 120 162 0.19785 0 0 1 -60 60 -60 60 0 0 0 0 0 0 708 334 58 0 0 0 0 0 1 0 0 0
864 1 1 0 0 0 -160 90 0 0.19784 0 0 1 -60 60 -60 60 0 0 0 0 0 0 482 907 112 0 0 0 0 0 1 0 0 0
865 1 1 0 0 0 28 20 144 0.1978 0 0 1 -60 60 -60 60 0 0 0 0 0 0 603 532 99 0 0 0 0 0 1 0 0 0
866 1 1 0 0 0 -60 170 -10 0.19776 0 0 1 -60 60 -60 60 0 0 0 0 0 0 613 193 58 0 0 0 0 0 1 0 0 0
867 1 1 0 0 0 30 140 24 0.1977 0 0 1 -60 60 -60 60 0 0 0 0 0 0 894 682 161 0 0 0 0 0 1 0 0 0
868 1 1 0 0 0 138 20 -100 0.19765 0 0 1 -60 60 -60 60 0 0 0 0 0 0 635 205 55 0 0 0 0 0 1 0 0 0
869 1 1 0 0 0 140 100 162 0.19764 0 0 1 -60 60 -60 60 0 0 0 0 0 0 487 288 16 0 0 0 0 0 1 0 0 0
870 1 1 0 0 0 116 130 127 0.19757 0 0 1 -60 60 -60 60 0 0 0 0 0 0 609 324 121 0 0 0 0 0 1 0 0 0
871 1 1 0 0 0 148 70 -128 0.19757 0 0 1 -60 60 -60 60 0 0 0 0 0 0 740 343 152 0 0 0 0 0 1 0 0 0
872 1 1 0 0 0 -39 130 -207 0.19756 0 0 1 -60 60 -60 60 0 0 0 0 0 0 691 528 48 0 0 0 0 0 1 0 0 0
873 1 1 0 0 0 180 110 0 0.19748 0 0 1 -60 60 -60 60 0 0 0 0 0 0 784 465 22 0 0 0 0 0 1 0 0 0
874 1 1 0 0 0 0 10 10 0.19738 0 0 1 -60 60 -60 60 0 0 0 0 0 0 545 457 16 0 0 0 0 0 1 0 0 0
875 1 1 0 0 0 140 90 -140 0.19736 0 0 1 -60 60 -60 60 0 0 0 0 0 0 471 867 135 0 0 0 0 0 1 0 0 0
876 1 1 0 0 0 -77 50 180 0.19727 0 0 1 -60 60 -60 60 0 0 0 0 0 0 464 388 111 0 0 0 0 0 1 0 0 0
877 1 1 0 0 0 60 10 -120 0.19726 0 0 1 -60 60 -60 60 0 0 0 0 0 0 256 716 15 0 0 0 0 0 1 0 0 0
878 1 1 0 0 0 -11 120 -136 0.19723 0 0 1 -60 60 -60 60 0 0 0 0 0 0 311 390 125 0 0 0 0 0 1 0 0 0
879 1 1 0 0 0 -80 150 -198 0.19721 0 0 1 -60 60 -60 60 0 0 0 0 0 0 750 575 18 0 0 0 0 0 1 0 0 0
880 1 1 0 0 0 105 140 149 0.19717 0 0 1 -60 60 -60 60 0 0 0 0 0 0 654 577 94 0 0 0 0 0 1 0 0 0
881 1 1 0 0 0 -129 50 21 0.19715 0 0 1 -60 60 -60 60 0 0 0 0 0 0 422 731 145 0 0 0 0 0 1 0 0 0
882 1 1 0 0 0 150 80 -344 0.19708 0 0 1 -60 60 -60 60 0 0 0 0 0 0 878 901 92 0 0 0 0 0 1 0 0 0
883 1 1 0 0 0 -45 140 -197 0.19707 0 0 1 -60 60 -60 60 0 0 0 0 0 0 741 497 55 0 0 0 0 0 1 0 0 0
884 1 1 0 0 0 110 80 -164 0.197 0 0 1 -60 60 -60 60 0 0 0 0 0 0 340 568 110 0 0 0 0 0 1 0 0 0
885 1 1 0 0 0 -110 100 16 0.19699 0 0 1 -60 60 -60 60 0 0 0 0 0 0 737 313 139 0 0 0 0 0 1 0 0 0
886 1 1 0 0 0 -124 120 -163 0.19696 0 0 1 -60 60 -60 60 0 0 0 0 0 0 743 316 76 0 0 0 0 0 1 0 0 0
887 1 1 0 0 0 -150 140 -186 0.19695 0 0 1 -60 60 -60 60 0 0 0 0 0 0 702 682 45 0 0 0 0 0 1 0 0 0
888 1 1 0 0 0 -79 60 178 0.19691 0 0 1 -60 60 -60 60 0 0 0 0 0 0 552 567 153 0 0 0 0 0 1 0 0 0
889 1 1 0 0 0 -30 140 -34 0.19677 0 0 1 -60 60 -60 60 0 0 0 0 0 0 875 832 67 0 0 0 0 0 1 0 0 0
890 1 1 0 0 0 -140 100 -352 0.19674 0 0 1 -60 60 -60 60 0 0 0 0 0 0 942 588 107 0 0 0 0 0 1 0 0 0
891 1 1 0 0 0 -166 160 -327 0.19668 0 0 1 -60 60 -60 60 0 0 0 0 0 0 773 610 92 0 0 0 0 0 1 0 0 0
892 1 1 0 0 0 169 60 -164 0.19664 0 0 1 -60 60 -60 60 0 0 0 0 0 0 506 331 145 0 0 0 0 0 1 0 0 0
893 1 1 0 0 0 159 110 22 0.19664 0 0 1 -60 60 -60 60 0 0 0 0 0 0 573 399 135 0 0 0 0 0 1 0 0 0
894 1 1 0 0 0 0 10 -120 0.19663 0 0 1 -60 60 -60 60 0 0 0 0 0 0 270 206 15 0 0 0 0 0 1 0 0 0
895 1 1 0 0 0 -169 60 214 0.19651 0 0 1 -60 60 -60 60 0 0 0 0 0 0 795 477 65 0 0 0 0 0 1 0 0 0
896 1 1 0 0 0 180 170 130 0.19648 0 0 1 -60 60 -60 60 0 0 0 0 0 0 694 665 51 0 0 0 0 0 1 0 0 0
897 1 1 0 0 0 -34 120 32 0.19643 0 0 1 -60 60 -60 60 0 0 0 0 0 0 490 488 22 0 0 0 0 0 1 0 0 0
898 1 1 0 0 0 42 70 -17 0.19643 0 0 1 -60 60 -60 60 0 0 0 0 0 0 171 182 137 0 0 0 0 0 1 0 0 0
899 1 1 0 0 0 111 160 62 0.1964 0 0 1 -60 60 -60 60 0 0 0 0 0 0 351 561 89 0 0 0 0 0 1 0 0 0
900 1 1 0 0 0 111 20 -2 0.19639 0 0 1 -60 60 -60 60 0 0 0 0 0 0 377 273 143 0 0 0 0 0 1 0 0 0
901 1 1 0 0 0 -120 10 170 0.19638 0 0 1 -60 60 -60 60 0 0 0 0 0 0 381 412 15 0 0 0 0 0 1 0 0 0
902 1 1 0 0 0 180 130 140 0.19636 0 0 1 -60 60 -60 60 0 0 0 0 0 0 554 390 18 0 0 0 0 0 1 0 0 0
903 1 1 0 0 0 166 20 -297 0.19633 0 0 1 -60 60 -60 60 0 0 0 0 0 0 257 578 125 0 0 0 0 0 1 0 0 0
904 1 1 0 0 0 0 50 40 0.19632 0 0 1 -60 60 -60 60 0 0 0 0 0 0 576 554 136 0 0 0 0 0 1 0 0 0
905 1 1 0 0 0 -80 150 -178 0.19629 0 0 1 -60 60 -60 60 0 0 0 0 0 0 361 668 105 0 0 0 0 0 1 0 0 0
906 1 1 0 0 0 113 60 -150 0.19627 0 0 1 -60 60 -60 60 0 0 0 0 0 0 499 535 152 0 0 0 0 0 1 0 0 0
907 1 1 0 0 0 -116 50 -13 0.19622 0 0 1 -60 60 -60 60 0 0 0 0 0 0 361 162 50 0 0 0 0 0 1 0 0 0
908 1 1 0 0 0 15 140 152 0.19617 0 0 1 -60 60 -60 60 0 0 0 0 0 0 402 345 62 0 0 0 0 0 1 0 0 0
909 1 1 0 0 0 -160 30 13 0.19613 0 0 1 -60 60 -60 60 0 0 0 0 0 0 766 428 160 0 0 0 0 0 1 0 0 0
910 1 1 0 0 0 135 120 193 0.19612 0 0 1 -60 60 -60 60 0 0 0 0 0 0 806 452 146 0 0 0 0 0 1 0 0 0
911 1 1 0 0 0 45 40 -197 0.19611 0 0 1 -60 60 -60 60 0 0 0 0 0 0 494 228 125 0 0 0 0 0 1 0 0 0
912 1 1 0 0 0 -60 170 100 0.19598 0 0 1 -60 60 -60 60 0 0 0 0 0 0 529 188 71 0 0 0 0 0 1 0 0 0
913 1 1 0 0 0 60 30 -156 0.19592 0 0 1 -60 60 -60 60 0 0 0 0 0 0 618 709 142 0 0 0 0 0 1 0 0 0
914 1 1 0 0 0 77 130 10 0.19591 0 0 1 -60 60 -60 60 0 0 0 0 0 0 584 394 31 0 0 0 0 0 1 0 0 0
915 1 1 0 0 0 68 60 -40 0.19588 0 0 1 -60 60 -60 60 0 0 0 0 0 0 942 624 20 0 0 0 0 0 1 0 0 0
916 1 1 0 0 0 -60 150 64 0.19585 0 0 1 -60 60 -60 60 0 0 0 0 0 0 469 53 33 0 0 0 0 0 1 0 0 0
917 1 1 0 0 0 -80 30 188 0.19584 0 0 1 -60 60 -60 60 0 0 0 0 0 0 431 906 64 0 0 0 0 0 1 0 0 0
918 1 1 0 0 0 90 130 100 0.19577 0 0 1 -60 60 -60 60 0 0 0 0 0 0 814 340 25 0 0 0 0 0 1 0 0 0
919 1 1 0 0 0 100 150 -68 0.1957 0 0 1 -60 60 -60 60 0 0 0 0 0 0 291 287 115 0 0 0 0 0 1 0 0 0
920 1 1 0 0 0 -169 110 -206 0.19556 0 0 1 -60 60 -60 60 0 0 0 0 0 0 359 339 130 0 0 0 0 0 1 0 0 0
921 1 1 0 0 0 -150 90 200 0.19555 0 0 1 -60 60 -60 60 0 0 0 0 0 0 563 569 15 0 0 0 0 0 1 0 0 0
922 1 1 0 0 0 90 140 60 0.19553 0 0 1 -60 60 -60 60 0 0 0 0 0 0 313 24 16 0 0 0 0 0 1 0 0 0
923 1 1 0 0 0 -159 110 -12 0.1954 0 0 1 -60 60 -60 60 0 0 0 0 0 0 351 817 110 0 0 0 0 0 1 0 0 0
924 1 1 0 0 0 116 130 187 0.1954 0 0 1 -60 60 -60 60 0 0 0 0 0 0 907 545 34 0 0 0 0 0 1 0 0 0
925 1 1 0 0 0 165 40 -318 0.19536 0 0 1 -60 60 -60 60 0 0 0 0 0 0 485 351 81 0 0 0 0 0 1 0 0 0
926 1 1 0 0 0 -56 120 -177 0.19534 0 0 1 -60 60 -60 60 0 0 0 0 0 0 888 253 157 0 0 0 0 0 1 0 0 0
927 1 1 0 0 0 40 150 186 0.19532 0 0 1 -60 60 -60 60 0 0 0 0 0 0 875 490 38 0 0 0 0 0 1 0 0 0
928 1 1 0 0 0 180 30 -50 0.19529 0 0 1 -60 60 -60 60 0 0 0 0 0 0 913 187 153 0 0 0 0 0 1 0 0 0
929 1 1 0 0 0 -167 130 -322 0.19528 0 0 1 -60 60 -60 60 0 0 0 0 0 0 741 667 148 0 0 0 0 0 1 0 0 0
930 1 1 0 0 0 140 150 164 0.19527 0 0 1 -60 60 -60 60 0 0 0 0 0 0 807 827 150 0 0 0 0 0 1 0 0 0
931 1 1 0 0 0 180 10 -300 0.19521 0 0 1 -60 60 -60 60 0 0 0 0 0 0 793 492 60 0 0 0 0 0 1 0 0 0
932 1 1 0 0 0 0 110 -10 0.19521 0 0 1 -60 60 -60 60 0 0 0 0 0 0 674 874 151 0 0 0 0 0 1 0 0 0
933 1 1 0 0 0 -112 60 240 0.19516 0 0 1 -60 60 -60 60 0 0 0 0 0 0 403 64 15 0 0 0 0 0 1 0 0 0
934 1 1 0 0 0 45 60 13 0.19515 0 0 1 -60 60 -60 60 0 0 0 0 0 0 789 398 73 0 0 0 0 0 1 0 0 0
935 1 1 0 0 0 34 60 2 0.19511 0 0 1 -60 60 -60 60 0 0 0 0 0 0 809 715 44 0 0 0 0 0 1 0 0 0
936 1 1 0 0 0 -105 140 31 0.19507 0 0 1 -60 60 -60 60 0 0 0 0 0 0 660 244 133 0 0 0 0 0 1 0 0 0
937 1 1 0 0 0 -40 90 170 0.19507 0 0 1 -60 60 -60 60 0 0 0 0 0 0 281 601 108 0 0 0 0 0 1 0 0 0
938 1 1 0 0 0 42 70 -167 0.19505 0 0 1 -60 60 -60 60 0 0 0 0 0 0 293 235 20 0 0 0 0 0 1 0 0 0
939 1 1 0 0 0 -120 140 33 0.19496 0 0 1 -60 60 -60 60 0 0 0 0 0 0 829 706 43 0 0 0 0 0 1 0 0 0
940 1 1 0 0 0 30 40 -34 0.19496 0 0 1 -60 60 -60 60 0 0 0 0 0 0 887 776 146 0 0 0 0 0 1 0 0 0
941 1 1 0 0 0 26 50 -147 0.19493 0 0 1 -60 60 -60 60 0 0 0 0 0 0 326 281 15 0 0 0 0 0 1 0 0 0
942 1 1 0 0 0 -34 60 148 0.19491 0 0 1 -60 60 -60 60 0 0 0 0 0 0 774 460 38 0 0 0 0 0 1 0 0 0
943 1 1 0 0 0 -120 150 6 0.19487 0 0 1 -60 60 -60 60 0 0 0 0 0 0 528 368 45 0 0 0 0 0 1 0 0 0
944 1 1 0 0 0 45 140 7 0.19486 0 0 1 -60 60 -60 60 0 0 0 0 0 0 705 508 27 0 0 0 0 0 1 0 0 0
945 1 1 0 0 0 -75 140 -181 0.19482 0 0 1 -60 60 -60 60 0 0 0 0 0 0 399 385 16 0 0 0 0 0 1 0 0 0
946 1 1 0 0 0 160 100 196 0.19481 0 0 1 -60 60 -60 60 0 0 0 0 0 0 714 512 160 0 0 0 0 0 1 0 0 0
947 1 1 0 0 0 -169 110 -316 0.19481 0 0 1 -60 60 -60 60 0 0 0 0 0 0 659 576 142 0 0 0 0 0 1 0 0 0
948 1 1 0 0 0 -160 150 -13 0.1948 0 0 1 -60 60 -60 60 0 0 0 0 0 0 559 819 48 0 0 0 0 0 1 0 0 0
949 1 1 0 0 0 138 70 -143 0.1948 0 0 1 -60 60 -60 60 0 0 0 0 0 0 937 768 23 0 0 0 0 0 1 0 0 0
950 1 1 0 0 0 105 140 159 0.19479 0 0 1 -60 60 -60 60 0 0 0 0 0 0 850 635 35 0 0 0 0 0 1 0 0 0
951 1 1 0 0 0 15 140 -148 0.19478 0 0 1 -60 60 -60 60 0 0 0 0 0 0 626 319 109 0 0 0 0 0 1 0 0 0
952 1 1 0 0 0 -127 110 -156 0.19478 0 0 1 -60 60 -60 60 0 0 0 0 0 0 694 544 66 0 0 0 0 0 1 0 0 0
953 1 1 0 0 0 -110 90 30 0.19475 0 0 1 -60 60 -60 60 0 0 0 0 0 0 741 280 116 0 0 0 0 0 1 0 0 0
954 1 1 0 0 0 -120 140 -187 0.19473 0 0 1 -60 60 -60 60 0 0 0 0 0 0 820 314 19 0 0 0 0 0 1 0 0 0
955 1 1 0 0 0 167 50 -202 0.19472 0 0 1 -60 60 -60 60 0 0 0 0 0 0 587 768 49 0 0 0 0 0 1 0 0 0
956 1 1 0 0 0 160 80 -156 0.19461 0 0 1 -60 60 -60 60 0 0 0 0 0 0 386 505 133 0 0 0 0 0 1 0 0 0
957 1 1 0 0 0 0 110 0 0.19456 0 0 1 -60 60 -60 60 0 0 0 0 0 0 579 235 149 0 0 0 0 0 1 0 0 0
958 1 1 0 0 0 -79 120 -188 0.19454 0 0 1 -60 60 -60 60 0 0 0 0 0 0 695 452 41 0 0 0 0 0 1 0 0 0
959 1 1 0 0 0 -160 90 40 0.19453 0 0 1 -60 60 -60 60 0 0 0 0 0 0 797 644 153 0 0 0 0 0 1 0 0 0
960 1 1 0 0 0 -148 70 -12 0.19452 0 0 1 -60 60 -60 60 0 0 0 0 0 0 781 911 155 0 0 0 0 0 1 0 0 0
961 1 1 0 0 0 100 150 182 0.19452 0 0 1 -60 60 -60 60 0 0 0 0 0 0 757 370 126 0 0 0 0 0 1 0 0 0
962 1 1 0 0 0 20 80 -144 0.1945 0 0 1 -60 60 -60 60 0 0 0 0 0 0 471 47 71 0 0 0 0 0 1 0 0 0
963 1 1 0 0 0 -120 100 -163 0.19446 0 0 1 -60 60 -60 60 0 0 0 0 0 0 401 99 117 0 0 0 0 0 1 0 0 0
964 1 1 0 0 0 0 80 30 0.19443 0 0 1 -60 60 -60 60 0 0 0 0 0 0 348 471 115 0 0 0 0 0 1 0 0 0
965 1 1 0 0 0 -45 40 -3 0.19436 0 0 1 -60 60 -60 60 0 0 0 0 0 0 468 597 119 0 0 0 0 0 1 0 0 0
966 1 1 0 0 0 105 40 31 0.19434 0 0 1 -60 60 -60 60 0 0 0 0 0 0 667 770 139 0 0 0 0 0 1 0 0 0
967 1 1 0 0 0 180 30 -180 0.19432 0 0 1 -60 60 -60 60 0 0 0 0 0 0 335 363 77 0 0 0 0 0 1 0 0 0
968 1 1 0 0 0 138 110 173 0.19432 0 0 1 -60 60 -60 60 0 0 0 0 0 0 527 757 90 0 0 0 0 0 1 0 0 0
969 1 1 0 0 0 -160 150 -283 0.19429 0 0 1 -60 60 -60 60 0 0 0 0 0 0 930 717 97 0 0 0 0 0 1 0 0 0
970 1 1 0 0 0 -90 140 -230 0.19428 0 0 1 -60 60 -60 60 0 0 0 0 0 0 940 834 154 0 0 0 0 0 1 0 0 0
971 1 1 0 0 0 -106 70 -10 0.19428 0 0 1 -60 60 -60 60 0 0 0 0 0 0 329 619 104 0 0 0 0 0 1 0 0 0
972 1 1 0 0 0 21 110 48 0.19421 0 0 1 -60 60 -60 60 0 0 0 0 0 0 672 275 71 0 0 0 0 0 1 0 0 0
973 1 1 0 0 0 -165 40 208 0.19421 0 0 1 -60 60 -60 60 0 0 0 0 0 0 914 688 160 0 0 0 0 0 1 0 0 0
974 1 1 0 0 0 15 140 152 0.19418 0 0 1 -60 60 -60 60 0 0 0 0 0 0 778 512 125 0 0 0 0 0 1 0 0 0
975 1 1 0 0 0 40 100 -22 0.19417 0 0 1 -60 60 -60 60 0 0 0 0 0 0 487 404 77 0 0 0 0 0 1 0 0 0
976 1 1 0 0 0 -20 150 103 0.19416 0 0 1 -60 60 -60 60 0 0 0 0 0 0 671 109 67 0 0 0 0 0 1 0 0 0
977 1 1 0 0 0 -90 140 0 0.19415 0 0 1 -60 60 -60 60 0 0 0 0 0 0 603 883 49 0 0 0 0 0 1 0 0 0
978 1 1 0 0 0 -100 150 -272 0.19408 0 0 1 -60 60 -60 60 0 0 0 0 0 0 656 820 118 0 0 0 0 0 1 0 0 0
979 1 1 0 0 0 -30 140 -144 0.19404 0 0 1 -60 60 -60 60 0 0 0 0 0 0 884 358 113 0 0 0 0 0 1 0 0 0
980 1 1 0 0 0 -129 130 -161 0.19403 0 0 1 -60 60 -60 60 0 0 0 0 0 0 497 906 120 0 0 0 0 0 1 0 0 0
981 1 1 0 0 0 127 70 -166 0.19398 0 0 1 -60 60 -60 60 0 0 0 0 0 0 658 191 84 0 0 0 0 0 1 0 0 0
982 1 1 0 0 0 103 50 -190 0.19396 0 0 1 -60 60 -60 60 0 0 0 0 0 0 468 796 111 0 0 0 0 0 1 0 0 0
983 1 1 0 0 0 13 50 -128 0.19393 0 0 1 -60 60 -60 60 0 0 0 0 0 0 899 610 21 0 0 0 0 0 1 0 0 0
984 1 1 0 0 0 138 160 160 0.19393 0 0 1 -60 60 -60 60 0 0 0 0 0 0 741 665 28 0 0 0 0 0 1 0 0 0
985 1 1 0 0 0 -22 120 158 0.19389 0 0 1 -60 60 -60 60 0 0 0 0 0 0 256 700 21 0 0 0 0 0 1 0 0 0
986 1 1 0 0 0 -129 50 11 0.19384 0 0 1 -60 60 -60 60 0 0 0 0 0 0 763 530 145 0 0 0 0 0 1 0 0 0
987 1 1 0 0 0 -15 140 28 0.1938 0 0 1 -60 60 -60 60 0 0 0 0 0 0 916 570 128 0 0 0 0 0 1 0 0 0
988 1 1 0 0 0 23 60 -162 0.1938 0 0 1 -60 60 -60 60 0 0 0 0 0 0 356 653 104 0 0 0 0 0 1 0 0 0
989 1 1 0 0 0 180 50 -360 0.1938 0 0 1 -60 60 -60 60 0 0 0 0 0 0 488 855 31 0 0 0 0 0 1 0 0 0
990 1 1 0 0 0 -110 80 4 0.19379 0 0 1 -60 60 -60 60 0 0 0 0 0 0 889 748 34 0 0 0 0 0 1 0 0 0
991 1 1 0 0 0 15 140 42 0.19378 0 0 1 -60 60 -60 60 0 0 0 0 0 0 768 783 117 0 0 0 0 0 1 0 0 0
992 1 1 0 0 0 -40 90 30 0.19378 0 0 1 -60 60 -60 60 0 0 0 0 0 0 654 706 137 0 0 0 0 0 1 0 0 0
993 1 1 0 0 0 0 30 170 0.19374 0 0 1 -60 60 -60 60 0 0 0 0 0 0 638 506 158 0 0 0 0 0 1 0 0 0
994 1 1 0 0 0 39 50 3 0.19373 0 0 1 -60 60 -60 60 0 0 0 0 0 0 706 535 157 0 0 0 0 0 1 0 0 0
995 1 1 0 0 0 -169 70 226 0.19368 0 0 1 -60 60 -60 60 0 0 0 0 0 0 676 72 18 0 0 0 0 0 1 0 0 0
996 1 1 0 0 0 138 110 13 0.19365 0 0 1 -60 60 -60 60 0 0 0 0 0 0 723 725 77 0 0 0 0 0 1 0 0 0
997 1 1 0 0 0 -30 100 144 0.19364 0 0 1 -60 60 -60 60 0 0 0 0 0 0 385 771 142 0 0 0 0 0 1 0 0 0
998 1 1 0 0 0 -150 90 0 0.19361 0 0 1 -60 60 -60 60 0 0 0 0 0 0 692 714 112 0 0 0 0 0 1 0 0 0
999 1 1 0 0 0 60 150 216 0.19357 0 0 1 -60 60 -60 60 0 0 0 0 0 0 891 540 145 0 0 0 0 0 1 0 0 0
1000 1 1 0 0 0 0 160 -20 0.19351 0 0 1 -60 60 -60 60 0 0 0 0 0 0 639 415 34 0 0 0 0 0 1 0 0 0
1001 1 1 0 0 0 60 30 -166 0.19347 0 0 1 -60 60 -60 60 0 0 0 0 0 0 326 139 74 0 0 0 0 0 1 0 0 0
1002 1 1 0 0 0 105 140 169 0.19346 0 0 1 -60 60 -60 60 0 0 0 0 0 0 776 816 50 0 0 0 0 0 1 0 0 0
1003 1 1 0 0 0 13 50 -168 0.19344 0 0 1 -60 60 -60 60 0 0 0 0 0 0 900 838 157 0 0 0 0 0 1 0 0 0
1004 1 1 0 0 0 130 100 188 0.19338 0 0 1 -60 60 -60 60 0 0 0 0 0 0 597 373 68 0 0 0 0 0 1 0 0 0
1005 1 1 0 0 0 -60 30 -114 0.19337 0 0 1 -60 60 -60 60 0 0 0 0 0 0 410 104 88 0 0 0 0 0 1 0 0 0
1006 1 1 0 0 0 -83 160 37 0.19336 0 0 1 -60 60 -60 60 0 0 0 0 0 0 875 571 152 0 0 0 0 0 1 0 0 0
1007 1 1 0 0 0 20 150 17 0.19334 0 0 1 -60 60 -60 60 0 0 0 0 0 0 509 288 104 0 0 0 0 0 1 0 0 0
1008 1 1 0 0 0 -150 80 34 0.19331 0 0 1 -60 60 -60 60 0 0 0 0 0 0 591 181 99 0 0 0 0 0 1 0 0 0
1009 1 1 0 0 0 166 20 -167 0.19329 0 0 1 -60 60 -60 60 0 0 0 0 0 0 869 750 154 0 0 0 0 0 1 0 0 0
1010 1 1 0 0 0 -40 30 -14 0.19329 0 0 1 -60 60 -60 60 0 0 0 0 0 0 813 671 20 0 0 0 0 0 1 0 0 0
1011 1 1 0 0 0 140 90 -160 0.19328 0 0 1 -60 60 -60 60 0 0 0 0 0 0 866 243 158 0 0 0 0 0 1 0 0 0
1012 1 1 0 0 0 64 110 94 0.19322 0 0 1 -60 60 -60 60 0 0 0 0 0 0 747 391 25 0 0 0 0 0 1 0 0 0
1013 1 1 0 0 0 -60 150 -56 0.19322 0 0 1 -60 60 -60 60 0 0 0 0 0 0 338 651 132 0 0 0 0 0 1 0 0 0
1014 1 1 0 0 0 113 60 -150 0.1932 0 0 1 -60 60 -60 60 0 0 0 0 0 0 654 119 69 0 0 0 0 0 1 0 0 0
1015 1 1 0 0 0 106 70 -160 0.1932 0 0 1 -60 60 -60 60 0 0 0 0 0 0 676 492 136 0 0 0 0 0 1 0 0 0
1016 1 1 0 0 0 124 60 -193 0.19318 0 0 1 -60 60 -60 60 0 0 0 0 0 0 477 70 99 0 0 0 0 0 1 0 0 0
1017 1 1 0 0 0 -166 20 157 0.19312 0 0 1 -60 60 -60 60 0 0 0 0 0 0 785 861 119 0 0 0 0 0 1 0 0 0
1018 1 1 0 0 0 90 140 110 0.19311 0 0 1 -60 60 -60 60 0 0 0 0 0 0 436 95 103 0 0 0 0 0 1 0 0 0
1019 1 1 0 0 0 -39 130 -177 0.19309 0 0 1 -60 60 -60 60 0 0 0 0 0 0 823 548 154 0 0 0 0 0 1 0 0 0
1020 1 1 0 0 0 15 40 -152 0.19307 0 0 1 -60 60 -60 60 0 0 0 0 0 0 782 366 42 0 0 0 0 0 1 0 0 0
1021 1 1 0 0 0 30 40 -164 0.19304 0 0 1 -60 60 -60 60 0 0 0 0 0 0 905 896 54 0 0 0 0 0 1 0 0 0
1022 1 1 0 0 0 42 70 -57 0.19303 0 0 1 -60 60 -60 60 0 0 0 0 0 0 482 497 149 0 0 0 0 0 1 0 0 0
1023 1 1 0 0 0 34 120 168 0.19296 0 0 1 -60 60 -60 60 0 0 0 0 0 0 514 614 96 0 0 0 0 0 1 0 0 0
1024 1 1 0 0 0 -140 80 312 0.19292 0 0 1 -60 60 -60 60 0 0 0 0 0 0 636 335 144 0 0 0 0 0 1 0 0 0
1025 1 1 0 0 0 166 20 -27 0.19291 0 0 1 -60 60 -60 60 0 0 0 0 0 0 769 314 130 0 0 0 0 0 1 0 0 0
1026 1 1 0 0 0 135 140 33 0.19291 0 0 1 -60 60 -60 60 0 0 0 0 0 0 735 476 130 0 0 0 0 0 1 0 0 0
1027 1 1 0 0 0 -60 10 190 0.19284 0 0 1 -60 60 -60 60 0 0 0 0 0 0 343 542 113 0 0 0 0 0 1 0 0 0
1028 1 1 0 0 0 120 30 16 0.19279 0 0 1 -60 60 -60 60 0 0 0 0 0 0 579 555 68 0 0 0 0 0 1 0 0 0
1029 1 1 0 0 0 40 90 -150 0.19275 0 0 1 -60 60 -60 60 0 0 0 0 0 0 314 15 32 0 0 0 0 0 1 0 0 0
1030 1 1 0 0 0 -15 40 -38 0.19271 0 0 1 -60 60 -60 60 0 0 0 0 0 0 568 635 156 0 0 0 0 0 1 0 0 0
1031 1 1 0 0 0 45 60 -137 0.19269 0 0 1 -60 60 -60 60 0 0 0 0 0 0 501 367 148 0 0 0 0 0 1 0 0 0
1032 1 1 0 0 0 -60 10 30 0.19269 0 0 1 -60 60 -60 60 0 0 0 0 0 0 662 425 20 0 0 0 0 0 1 0 0 0
1033 1 1 0 0 0 56 120 177 0.19267 0 0 1 -60 60 -60 60 0 0 0 0 0 0 646 282 151 0 0 0 0 0 1 0 0 0
1034 1 1 0 0 0 0 160 60 0.19265 0 0 1 -60 60 -60 60 0 0 0 0 0 0 861 806 158 0 0 0 0 0 1 0 0 0
1035 1 1 0 0 0 60 30 4 0.19264 0 0 1 -60 60 -60 60 0 0 0 0 0 0 280 874 130 0 0 0 0 0 1 0 0 0
1036 1 1 0 0 0 13 50 -168 0.19258 0 0 1 -60 60 -60 60 0 0 0 0 0 0 407 796 42 0 0 0 0 0 1 0 0 0
1037 1 1 0 0 0 42 110 -13 0.19257 0 0 1 -60 60 -60 60 0 0 0 0 0 0 641 714 103 0 0 0 0 0 1 0 0 0
1038 1 1 0 0 0 64 70 -14 0.19257 0 0 1 -60 60 -60 60 0 0 0 0 0 0 498 128 31 0 0 0 0 0 1 0 0 0
1039 1 1 0 0 0 158 60 -138 0.19254 0 0 1 -60 60 -60 60 0 0 0 0 0 0 730 250 146 0 0 0 0 0 1 0 0 0
1040 1 1 0 0 0 83 20 -53 0.19252 0 0 1 -60 60 -60 60 0 0 0 0 0 0 426 881 139 0 0 0 0 0 1 0 0 0
1041 1 1 0 0 0 0 90 -180 0.19244 0 0 1 -60 60 -60 60 0 0 0 0 0 0 757 887 150 0 0 0 0 0 1 0 0 0
1042 1 1 0 0 0 -60 90 90 0.19235 0 0 1 -60 60 -60 60 0 0 0 0 0 0 748 226 17 0 0 0 0 0 1 0 0 0
1043 1 1 0 0 0 -135 60 3 0.19232 0 0 1 -60 60 -60 60 0 0 0 0 0 0 695 785 107 0 0 0 0 0 1 0 0 0
1044 1 1 0 0 0 -34 120 -8 0.19231 0 0 1 -60 60 -60 60 0 0 0 0 0 0 463 641 46 0 0 0 0 0 1 0 0 0
1045 1 1 0 0 0 20 90 -180 0.1923 0 0 1 -60 60 -60 60 0 0 0 0 0 0 719 537 15 0 0 0 0 0 1 0 0 0
1046 1 1 0 0 0 -70 80 66 0.19229 0 0 1 -60 60 -60 60 0 0 0 0 0 0 858 195 18 0 0 0 0 0 1 0 0 0
1047 1 1 0 0 0 20 30 3 0.19228 0 0 1 -60 60 -60 60 0 0 0 0 0 0 703 630 138 0 0 0 0 0 1 0 0 0
1048 1 1 0 0 0 0 120 40 0.19228 0 0 1 -60 60 -60 60 0 0 0 0 0 0 853 316 51 0 0 0 0 0 1 0 0 0
1049 1 1 0 0 0 -64 70 204 0.19226 0 0 1 -60 60 -60 60 0 0 0 0 0 0 358 158 95 0 0 0 0 0 1 0 0 0
1050 1 1 0 0 0 -105 40 -21 0.19223 0 0 1 -60 60 -60 60 0 0 0 0 0 0 944 219 42 0 0 0 0 0 1 0 0 0
1051 1 1 0 0 0 0 150 10 0.19221 0 0 1 -60 60 -60 60 0 0 0 0 0 0 380 680 38 0 0 0 0 0 1 0 0 0
1052 1 1 0 0 0 -135 140 -283 0.1922 0 0 1 -60 60 -60 60 0 0 0 0 0 0 690 721 63 0 0 0 0 0 1 0 0 0
1053 1 1 0 0 0 160 90 -160 0.19218 0 0 1 -60 60 -60 60 0 0 0 0 0 0 759 680 22 0 0 0 0 0 1 0 0 0
1054 1 1 0 0 0 141 130 193 0.19212 0 0 1 -60 60 -60 60 0 0 0 0 0 0 651 680 16 0 0 0 0 0 1 0 0 0
1055 1 1 0 0 0 -135 60 303 0.19211 0 0 1 -60 60 -60 60 0 0 0 0 0 0 753 206 126 0 0 0 0 0 1 0 0 0
1056 1 1 0 0 0 -40 150 94 0.19207 0 0 1 -60 60 -60 60 0 0 0 0 0 0 383 434 41 0 0 0 0 0 1 0 0 0
1057 1 1 0 0 0 11 120 -154 0.19206 0 0 1 -60 60 -60 60 0 0 0 0 0 0 433 405 51 0 0 0 0 0 1 0 0 0
1058 1 1 0 0 0 167 50 -342 0.19202 0 0 1 -60 60 -60 60 0 0 0 0 0 0 917 747 16 0 0 0 0 0 1 0 0 0
1059 1 1 0 0 0 -11 110 -184 0.19198 0 0 1 -60 60 -60 60 0 0 0 0 0 0 738 523 25 0 0 0 0 0 1 0 0 0
1060 1 1 0 0 0 166 20 -37 0.19198 0 0 1 -60 60 -60 60 0 0 0 0 0 0 507 426 118 0 0 0 0 0 1 0 0 0
1061 1 1 0 0 0 180 110 10 0.19197 0 0 1 -60 60 -60 60 0 0 0 0 0 0 735 648 28 0 0 0 0 0 1 0 0 0
1062 1 1 0 0 0 74 70 -180 0.19187 0 0 1 -60 60 -60 60 0 0 0 0 0 0 693 645 131 0 0 0 0 0 1 0 0 0
1063 1 1 0 0 0 -83 160 -213 0.19181 0 0 1 -60 60 -60 60 0 0 0 0 0 0 931 630 167 0 0 0 0 0 1 0 0 0
1064 1 1 0 0 0 -40 150 14 0.19171 0 0 1 -60 60 -60 60 0 0 0 0 0 0 689 272 73 0 0 0 0 0 1 0 0 0
1065 1 1 0 0 0 60 30 -156 0.1917 0 0 1 -60 60 -60 60 0 0 0 0 0 0 308 663 127 0 0 0 0 0 1 0 0 0
1066 1 1 0 0 0 138 160 180 0.1917 0 0 1 -60 60 -60 60 0 0 0 0 0 0 668 804 71 0 0 0 0 0 1 0 0 0
1067 1 1 0 0 0 -40 100 112 0.19168 0 0 1 -60 60 -60 60 0 0 0 0 0 0 358 264 47 0 0 0 0 0 1 0 0 0
1068 1 1 0 0 0 -85 110 85 0.19167 0 0 1 -60 60 -60 60 0 0 0 0 0 0 361 244 101 0 0 0 0 0 1 0 0 0
1069 1 1 0 0 0 -120 170 -180 0.19162 0 0 1 -60 60 -60 60 0 0 0 0 0 0 452 175 111 0 0 0 0 0 1 0 0 0
1070 1 1 0 0 0 140 100 182 0.19159 0 0 1 -60 60 -60 60 0 0 0 0 0 0 878 850 105 0 0 0 0 0 1 0 0 0
1071 1 1 0 0 0 100 30 28 0.19158 0 0 1 -60 60 -60 60 0 0 0 0 0 0 807 304 104 0 0 0 0 0 1 0 0 0
1072 1 1 0 0 0 40 30 -196 0.19152 0 0 1 -60 60 -60 60 0 0 0 0 0 0 551 238 144 0 0 0 0 0 1 0 0 0
1073 1 1 0 0 0 0 70 0 0.1915 0 0 1 -60 60 -60 60 0 0 0 0 0 0 808 504 93 0 0 0 0 0 1 0 0 0
1074 1 1 0 0 0 21 70 -178 0.19143 0 0 1 -60 60 -60 60 0 0 0 0 0 0 919 904 84 0 0 0 0 0 1 0 0 0
1075 1 1 0 0 0 -75 40 231 0.19142 0 0 1 -60 60 -60 60 0 0 0 0 0 0 575 271 44 0 0 0 0 0 1 0 0 0
1076 1 1 0 0 0 129 130 1 0.19141 0 0 1 -60 60 -60 60 0 0 0 0 0 0 656 637 16 0 0 0 0 0 1 0 0 0
1077 1 1 0 0 0 130 90 -160 0.1914 0 0 1 -60 60 -60 60 0 0 0 0 0 0 908 718 121 0 0 0 0 0 1 0 0 0
1078 1 1 0 0 0 77 130 40 0.19126 0 0 1 -60 60 -60 60 0 0 0 0 0 0 369 506 118 0 0 0 0 0 1 0 0 0
1079 1 1 0 0 0 -70 80 16 0.19121 0 0 1 -60 60 -60 60 0 0 0 0 0 0 530 386 146 0 0 0 0 0 1 0 0 0
1080 1 1 0 0 0 135 140 153 0.19115 0 0 1 -60 60 -60 60 0 0 0 0 0 0 470 219 89 0 0 0 0 0 1 0 0 0
1081 1 1 0 0 0 -110 100 -334 0.19114 0 0 1 -60 60 -60 60 0 0 0 0 0 0 507 832 134 0 0 0 0 0 1 0 0 0
1082 1 1 0 0 0 -83 20 133 0.19113 0 0 1 -60 60 -60 60 0 0 0 0 0 0 680 816 129 0 0 0 0 0 1 0 0 0
1083 1 1 0 0 0 -56 120 133 0.1911 0 0 1 -60 60 -60 60 0 0 0 0 0 0 574 684 101 0 0 0 0 0 1 0 0 0
1084 1 1 0 0 0 -158 60 188 0.19101 0 0 1 -60 60 -60 60 0 0 0 0 0 0 838 886 21 0 0 0 0 0 1 0 0 0
1085 1 1 0 0 0 60 10 90 0.19096 0 0 1 -60 60 -60 60 0 0 0 0 0 0 784 618 17 0 0 0 0 0 1 0 0 0
1086 1 1 0 0 0 10 100 -8 0.19092 0 0 1 -60 60 -60 60 0 0 0 0 0 0 947 793 134 0 0 0 0 0 1 0 0 0
1087 1 1 0 0 0 -11 120 -186 0.19085 0 0 1 -60 60 -60 60 0 0 0 0 0 0 226 851 55 0 0 0 0 0 1 0 0 0
1088 1 1 0 0 0 60 10 70 0.19084 0 0 1 -60 60 -60 60 0 0 0 0 0 0 697 261 15 0 0 0 0 0 1 0 0 0
1089 1 1 0 0 0 -160 90 0 0.19084 0 0 1 -60 60 -60 60 0 0 0 0 0 0 781 754 45 0 0 0 0 0 1 0 0 0
1090 1 1 0 0 0 -160 100 -326 0.19082 0 0 1 -60 60 -60 60 0 0 0 0 0 0 803 831 173 0 0 0 0 0 1 0 0 0
1091 1 1 0 0 0 40 30 -176 0.19074 0 0 1 -60 60 -60 60 0 0 0 0 0 0 879 402 150 0 0 0 0 0 1 0 0 0
1092 1 1 0 0 0 105 140 139 0.19072 0 0 1 -60 60 -60 60 0 0 0 0 0 0 779 726 105 0 0 0 0 0 1 0 0 0
1093 1 1 0 0 0 0 160 40 0.19069 0 0 1 -60 60 -60 60 0 0 0 0 0 0 277 315 112 0 0 0 0 0 1 0 0 0
1094 1 1 0 0 0 148 110 128 0.19068 0 0 1 -60 60 -60 60 0 0 0 0 0 0 387 591 133 0 0 0 0 0 1 0 0 0
1095 1 1 0 0 0 -150 140 -326 0.19066 0 0 1 -60 60 -60 60 0 0 0 0 0 0 904 698 120 0 0 0 0 0 1 0 0 0
1096 1 1 0 0 0 180 30 0 0.19066 0 0 1 -60 60 -60 60 0 0 0 0 0 0 335 891 134 0 0 0 0 0 1 0 0 0
1097 1 1 0 0 0 -130 80 168 0.19064 0 0 1 -60 60 -60 60 0 0 0 0 0 0 700 439 147 0 0 0 0 0 1 0 0 0
1098 1 1 0 0 0 120 90 -350 0.19061 0 0 1 -60 60 -60 60 0 0 0 0 0 0 434 406 28 0 0 0 0 0 1 0 0 0
1099 1 1 0 0 0 150 140 176 0.1906 0 0 1 -60 60 -60 60 0 0 0 0 0 0 481 17 57 0 0 0 0 0 1 0 0 0
1100 1 1 0 0 0 10 90 10 0.1906 0 0 1 -60 60 -60 60 0 0 0 0 0 0 476 293 105 0 0 0 0 0 1 0 0 0
1101 1 1 0 0 0 0 150 -50 0.19059 0 0 1 -60 60 -60 60 0 0 0 0 0 0 588 742 96 0 0 0 0 0 1 0 0 0
1102 1 1 0 0 0 23 60 8 0.19059 0 0 1 -60 60 -60 60 0 0 0 0 0 0 628 304 112 0 0 0 0 0 1 0 0 0
1103 1 1 0 0 0 180 10 -290 0.19055 0 0 1 -60 60 -60 60 0 0 0 0 0 0 280 248 91 0 0 0 0 0 1 0 0 0
1104 1 1 0 0 0 -80 150 -48 0.19055 0 0 1 -60 60 -60 60 0 0 0 0 0 0 475 135 115 0 0 0 0 0 1 0 0 0
1105 1 1 0 0 0 120 170 60 0.19052 0 0 1 -60 60 -60 60 0 0 0 0 0 0 687 758 56 0 0 0 0 0 1 0 0 0
1106 1 1 0 0 0 -83 20 183 0.19049 0 0 1 -60 60 -60 60 0 0 0 0 0 0 500 384 152 0 0 0 0 0 1 0 0 0
1107 1 1 0 0 0 130 90 -170 0.19048 0 0 1 -60 60 -60 60 0 0 0 0 0 0 723 421 70 0 0 0 0 0 1 0 0 0
1108 1 1 0 0 0 83 20 -113 0.19036 0 0 1 -60 60 -60 60 0 0 0 0 0 0 924 600 110 0 0 0 0 0 1 0 0 0
1109 1 1 0 0 0 180 10 -50 0.19032 0 0 1 -60 60 -60 60 0 0 0 0 0 0 583 870 71 0 0 0 0 0 1 0 0 0
1110 1 1 0 0 0 -112 60 -50 0.19032 0 0 1 -60 60 -60 60 0 0 0 0 0 0 749 677 129 0 0 0 0 0 1 0 0 0
1111 1 1 0 0 0 -51 130 -199 0.19032 0 0 1 -60 60 -60 60 0 0 0 0 0 0 549 899 25 0 0 0 0 0 1 0 0 0
1112 1 1 0 0 0 -154 130 -333 0.19031 0 0 1 -60 60 -60 60 0 0 0 0 0 0 645 204 36 0 0 0 0 0 1 0 0 0
1113 1 1 0 0 0 -165 140 -148 0.19031 0 0 1 -60 60 -60 60 0 0 0 0 0 0 946 699 117 0 0 0 0 0 1 0 0 0
1114 1 1 0 0 0 50 90 -10 0.19025 0 0 1 -60 60 -60 60 0 0 0 0 0 0 472 621 148 0 0 0 0 0 1 0 0 0
1115 1 1 0 0 0 -110 100 -154 0.19024 0 0 1 -60 60 -60 60 0 0 0 0 0 0 780 244 16 0 0 0 0 0 1 0 0 0
1116 1 1 0 0 0 113 60 -160 0.19022 0 0 1 -60 60 -60 60 0 0 0 0 0 0 697 682 60 0 0 0 0 0 1 0 0 0
1117 1 1 0 0 0 -169 120 -184 0.19019 0 0 1 -60 60 -60 60 0 0 0 0 0 0 944 546 148 0 0 0 0 0 1 0 0 0
1118 1 1 0 0 0 154 130 -7 0.19011 0 0 1 -60 60 -60 60 0 0 0 0 0 0 887 651 136 0 0 0 0 0 1 0 0 0
1119 1 1 0 0 0 140 100 192 0.19006 0 0 1 -60 60 -60 60 0 0 0 0 0 0 474 29 83 0 0 0 0 0 1 0 0 0
1120 1 1 0 0 0 -30 100 -6 0.19006 0 0 1 -60 60 -60 60 0 0 0 0 0 0 572 113 15 0 0 0 0 0 1 0 0 0
1121 1 1 0 0 0 180 170 30 0.19004 0 0 1 -60 60 -60 60 0 0 0 0 0 0 946 351 152 0 0 0 0 0 1 0 0 0
1122 1 1 0 0 0 21 70 -178 0.18996 0 0 1 -60 60 -60 60 0 0 0 0 0 0 624 106 114 0 0 0 0 0 1 0 0 0
1123 1 1 0 0 0 -85 110 75 0.18993 0 0 1 -60 60 -60 60 0 0 0 0 0 0 805 856 158 0 0 0 0 0 1 0 0 0
1124 1 1 0 0 0 120 30 36 0.18991 0 0 1 -60 60 -60 60 0 0 0 0 0 0 360 497 35 0 0 0 0 0 1 0 0 0
1125 1 1 0 0 0 130 80 -148 0.18988 0 0 1 -60 60 -60 60 0 0 0 0 0 0 673 346 52 0 0 0 0 0 1 0 0 0
1126 1 1 0 0 0 120 170 140 0.18982 0 0 1 -60 60 -60 60 0 0 0 0 0 0 942 494 64 0 0 0 0 0 1 0 0 0
1127 1 1 0 0 0 -13 50 -12 0.18974 0 0 1 -60 60 -60 60 0 0 0 0 0 0 837 433 15 0 0 0 0 0 1 0 0 0
1128 1 1 0 0 0 -154 130 -313 0.18968 0 0 1 -60 60 -60 60 0 0 0 0 0 0 918 639 132 0 0 0 0 0 1 0 0 0
1129 1 1 0 0 0 120 170 140 0.18961 0 0 1 -60 60 -60 60 0 0 0 0 0 0 754 661 26 0 0 0 0 0 1 0 0 0
1130 1 1 0 0 0 -100 100 5 0.18959 0 0 1 -60 60 -60 60 0 0 0 0 0 0 263 551 90 0 0 0 0 0 1 0 0 0
1131 1 1 0 0 0 111 20 -52 0.18958 0 0 1 -60 60 -60 60 0 0 0 0 0 0 840 859 30 0 0 0 0 0 1 0 0 0
1132 1 1 0 0 0 30 80 34 0.18956 0 0 1 -60 60 -60 60 0 0 0 0 0 0 496 229 78 0 0 0 0 0 1 0 0 0
1133 1 1 0 0 0 -166 20 7 0.18956 0 0 1 -60 60 -60 60 0 0 0 0 0 0 761 762 149 0 0 0 0 0 1 0 0 0
1134 1 1 0 0 0 -20 100 -164 0.18955 0 0 1 -60 60 -60 60 0 0 0 0 0 0 624 625 38 0 0 0 0 0 1 0 0 0
1135 1 1 0 0 0 -160 150 -333 0.18952 0 0 1 -60 60 -60 60 0 0 0 0 0 0 805 765 19 0 0 0 0 0 1 0 0 0
1136 1 1 0 0 0 -140 100 -342 0.18948 0 0 1 -60 60 -60 60 0 0 0 0 0 0 415 346 114 0 0 0 0 0 1 0 0 0
1137 1 1 0 0 0 -34 120 -178 0.18948 0 0 1 -60 60 -60 60 0 0 0 0 0 0 432 480 69 0 0 0 0 0 1 0 0 0
1138 1 1 0 0 0 20 30 -157 0.18946 0 0 1 -60 60 -60 60 0 0 0 0 0 0 932 338 78 0 0 0 0 0 1 0 0 0
1139 1 1 0 0 0 56 60 -187 0.18945 0 0 1 -60 60 -60 60 0 0 0 0 0 0 413 524 86 0 0 0 0 0 1 0 0 0
1140 1 1 0 0 0 -110 90 40 0.18939 0 0 1 -60 60 -60 60 0 0 0 0 0 0 506 264 135 0 0 0 0 0 1 0 0 0
1141 1 1 0 0 0 124 60 -143 0.18935 0 0 1 -60 60 -60 60 0 0 0 0 0 0 907 872 68 0 0 0 0 0 1 0 0 0
1142 1 1 0 0 0 -140 30 314 0.18935 0 0 1 -60 60 -60 60 0 0 0 0 0 0 909 557 55 0 0 0 0 0 1 0 0 0
1143 1 1 0 0 0 -60 40 193 0.18934 0 0 1 -60 60 -60 60 0 0 0 0 0 0 847 609 18 0 0 0 0 0 1 0 0 0
1144 1 1 0 0 0 40 30 -156 0.18934 0 0 1 -60 60 -60 60 0 0 0 0 0 0 836 844 169 0 0 0 0 0 1 0 0 0
1145 1 1 0 0 0 -160 150 -143 0.18933 0 0 1 -60 60 -60 60 0 0 0 0 0 0 302 734 109 0 0 0 0 0 1 0 0 0
1146 1 1 0 0 0 -159 110 -172 0.18932 0 0 1 -60 60 -60 60 0 0 0 0 0 0 542 441 50 0 0 0 0 0 1 0 0 0
1147 1 1 0 0 0 120 30 -164 0.1893 0 0 1 -60 60 -60 60 0 0 0 0 0 0 600 886 74 0 0 0 0 0 1 0 0 0
1148 1 1 0 0 0 55 160 214 0.18927 0 0 1 -60 60 -60 60 0 0 0 0 0 0 463 782 41 0 0 0 0 0 1 0 0 0
1149 1 1 0 0 0 -32 110 -182 0.18926 0 0 1 -60 60 -60 60 0 0 0 0 0 0 872 576 132 0 0 0 0 0 1 0 0 0
1150 1 1 0 0 0 -83 20 143 0.18924 0 0 1 -60 60 -60 60 0 0 0 0 0 0 862 429 108 0 0 0 0 0 1 0 0 0
1151 1 1 0 0 0 180 80 -170 0.18922 0 0 1 -60 60 -60 60 0 0 0 0 0 0 589 702 132 0 0 0 0 0 1 0 0 0
1152 1 1 0 0 0 -30 100 -126 0.18908 0 0 1 -60 60 -60 60 0 0 0 0 0 0 921 267 139 0 0 0 0 0 1 0 0 0
1153 1 1 0 0 0 -11 120 -26 0.18907 0 0 1 -60 60 -60 60 0 0 0 0 0 0 801 714 74 0 0 0 0 0 1 0 0 0
1154 1 1 0 0 0 -127 70 26 0.18905 0 0 1 -60 60 -60 60 0 0 0 0 0 0 941 366 162 0 0 0 0 0 1 0 0 0
1155 1 1 0 0 0 -120 150 -264 0.18902 0 0 1 -60 60 -60 60 0 0 0 0 0 0 768 249 140 0 0 0 0 0 1 0 0 0
1156 1 1 0 0 0 80 100 45 0.18902 0 0 1 -60 60 -60 60 0 0 0 0 0 0 826 217 21 0 0 0 0 0 1 0 0 0
1157 1 1 0 0 0 0 150 140 0.18901 0 0 1 -60 60 -60 60 0 0 0 0 0 0 515 530 144 0 0 0 0 0 1 0 0 0
1158 1 1 0 0 0 0 170 170 0.189 0 0 1 -60 60 -60 60 0 0 0 0 0 0 203 234 128 0 0 0 0 0 1 0 0 0
1159 1 1 0 0 0 180 150 210 0.18898 0 0 1 -60 60 -60 60 0 0 0 0 0 0 494 46 15 0 0 0 0 0 1 0 0 0
1160 1 1 0 0 0 75 140 191 0.18896 0 0 1 -60 60 -60 60 0 0 0 0 0 0 704 881 117 0 0 0 0 0 1 0 0 0
1161 1 1 0 0 0 -50 100 118 0.18895 0 0 1 -60 60 -60 60 0 0 0 0 0 0 942 690 168 0 0 0 0 0 1 0 0 0
1162 1 1 0 0 0 140 150 174 0.18894 0 0 1 -60 60 -60 60 0 0 0 0 0 0 744 310 124 0 0 0 0 0 1 0 0 0
1163 1 1 0 0 0 -51 130 111 0.18889 0 0 1 -60 60 -60 60 0 0 0 0 0 0 355 548 28 0 0 0 0 0 1 0 0 0
1164 1 1 0 0 0 -60 150 4 0.18887 0 0 1 -60 60 -60 60 0 0 0 0 0 0 611 336 42 0 0 0 0 0 1 0 0 0
1165 1 1 0 0 0 116 50 -147 0.1888 0 0 1 -60 60 -60 60 0 0 0 0 0 0 851 683 147 0 0 0 0 0 1 0 0 0
1166 1 1 0 0 0 68 120 200 0.18879 0 0 1 -60 60 -60 60 0 0 0 0 0 0 272 286 96 0 0 0 0 0 1 0 0 0
1167 1 1 0 0 0 -70 100 -176 0.18878 0 0 1 -60 60 -60 60 0 0 0 0 0 0 448 556 90 0 0 0 0 0 1 0 0 0
1168 1 1 0 0 0 -64 50 203 0.18878 0 0 1 -60 60 -60 60 0 0 0 0 0 0 480 700 58 0 0 0 0 0 1 0 0 0
1169 1 1 0 0 0 110 80 -184 0.18876 0 0 1 -60 60 -60 60 0 0 0 0 0 0 894 834 102 0 0 0 0 0 1 0 0 0
1170 1 1 0 0 0 -64 50 203 0.18871 0 0 1 -60 60 -60 60 0 0 0 0 0 0 836 475 66 0 0 0 0 0 1 0 0 0
1171 1 1 0 0 0 34 120 18 0.1887 0 0 1 -60 60 -60 60 0 0 0 0 0 0 806 901 76 0 0 0 0 0 1 0 0 0
1172 1 1 0 0 0 56 120 17 0.18865 0 0 1 -60 60 -60 60 0 0 0 0 0 0 835 567 63 0 0 0 0 0 1 0 0 0
1173 1 1 0 0 0 -120 100 17 0.18857 0 0 1 -60 60 -60 60 0 0 0 0 0 0 772 645 91 0 0 0 0 0 1 0 0 0
1174 1 1 0 0 0 116 70 24 0.1885 0 0 1 -60 60 -60 60 0 0 0 0 0 0 619 540 65 0 0 0 0 0 1 0 0 0
1175 1 1 0 0 0 154 50 -233 0.18845 0 0 1 -60 60 -60 60 0 0 0 0 0 0 352 120 34 0 0 0 0 0 1 0 0 0
1176 1 1 0 0 0 120 40 33 0.18844 0 0 1 -60 60 -60 60 0 0 0 0 0 0 676 414 157 0 0 0 0 0 1 0 0 0
1177 1 1 0 0 0 -124 120 17 0.18842 0 0 1 -60 60 -60 60 0 0 0 0 0 0 575 269 76 0 0 0 0 0 1 0 0 0
1178 1 1 0 0 0 0 70 -180 0.18841 0 0 1 -60 60 -60 60 0 0 0 0 0 0 920 880 36 0 0 0 0 0 1 0 0 0
1179 1 1 0 0 0 26 130 7 0.1884 0 0 1 -60 60 -60 60 0 0 0 0 0 0 900 649 104 0 0 0 0 0 1 0 0 0
1180 1 1 0 0 0 80 30 -128 0.18833 0 0 1 -60 60 -60 60 0 0 0 0 0 0 505 163 120 0 0 0 0 0 1 0 0 0
1181 1 1 0 0 0 -167 130 -182 0.18832 0 0 1 -60 60 -60 60 0 0 0 0 0 0 660 655 137 0 0 0 0 0 1 0 0 0
1182 1 1 0 0 0 129 130 -9 0.18827 0 0 1 -60 60 -60 60 0 0 0 0 0 0 931 260 113 0 0 0 0 0 1 0 0 0
1183 1 1 0 0 0 11 110 174 0.18826 0 0 1 -60 60 -60 60 0 0 0 0 0 0 542 620 141 0 0 0 0 0 1 0 0 0
1184 1 1 0 0 0 100 150 142 0.18826 0 0 1 -60 60 -60 60 0 0 0 0 0 0 762 477 40 0 0 0 0 0 1 0 0 0
1185 1 1 0 0 0 -22 60 -128 0.18824 0 0 1 -60 60 -60 60 0 0 0 0 0 0 897 859 134 0 0 0 0 0 1 0 0 0
1186 1 1 0 0 0 -90 130 -220 0.18821 0 0 1 -60 60 -60 60 0 0 0 0 0 0 307 157 41 0 0 0 0 0 1 0 0 0
1187 1 1 0 0 0 165 140 178 0.18816 0 0 1 -60 60 -60 60 0 0 0 0 0 0 942 147 19 0 0 0 0 0 1 0 0 0
1188 1 1 0 0 0 110 100 54 0.18815 0 0 1 -60 60 -60 60 0 0 0 0 0 0 545 384 152 0 0 0 0 0 1 0 0 0
1189 1 1 0 0 0 -105 140 -269 0.18811 0 0 1 -60 60 -60 60 0 0 0 0 0 0 358 463 138 0 0 0 0 0 1 0 0 0
1190 1 1 0 0 0 -56 120 -217 0.1881 0 0 1 -60 60 -60 60 0 0 0 0 0 0 552 321 34 0 0 0 0 0 1 0 0 0
1191 1 1 0 0 0 -15 40 62 0.18809 0 0 1 -60 60 -60 60 0 0 0 0 0 0 609 505 138 0 0 0 0 0 1 0 0 0
1192 1 1 0 0 0 -22 60 -8 0.18798 0 0 1 -60 60 -60 60 0 0 0 0 0 0 566 360 71 0 0 0 0 0 1 0 0 0
1193 1 1 0 0 0 -83 160 -23 0.18796 0 0 1 -60 60 -60 60 0 0 0 0 0 0 543 215 64 0 0 0 0 0 1 0 0 0
1194 1 1 0 0 0 -20 100 136 0.18796 0 0 1 -60 60 -60 60 0 0 0 0 0 0 624 193 114 0 0 0 0 0 1 0 0 0
1195 1 1 0 0 0 -20 90 70 0.18795 0 0 1 -60 60 -60 60 0 0 0 0 0 0 697 243 15 0 0 0 0 0 1 0 0 0
1196 1 1 0 0 0 83 20 -103 0.18794 0 0 1 -60 60 -60 60 0 0 0 0 0 0 748 629 19 0 0 0 0 0 1 0 0 0
1197 1 1 0 0 0 42 70 33 0.1879 0 0 1 -60 60 -60 60 0 0 0 0 0 0 432 892 24 0 0 0 0 0 1 0 0 0
1198 1 1 0 0 0 20 150 -23 0.18789 0 0 1 -60 60 -60 60 0 0 0 0 0 0 336 174 49 0 0 0 0 0 1 0 0 0
1199 1 1 0 0 0 120 100 203 0.18787 0 0 1 -60 60 -60 60 0 0 0 0 0 0 784 611 164 0 0 0 0 0 1 0 0 0
1200 1 1 0 0 0 -150 80 334 0.18777 0 0 1 -60 60 -60 60 0 0 0 0 0 0 867 811 118 0 0 0 0 0 1 0 0 0
1201 1 1 0 0 0 -120 150 46 0.18776 0 0 1 -60 60 -60 60 0 0 0 0 0 0 567 698 80 0 0 0 0 0 1 0 0 0
1202 1 1 0 0 0 0 160 20 0.18774 0 0 1 -60 60 -60 60 0 0 0 0 0 0 932 649 156 0 0 0 0 0 1 0 0 0
1203 1 1 0 0 0 -21 70 -22 0.18773 0 0 1 -60 60 -60 60 0 0 0 0 0 0 593 380 51 0 0 0 0 0 1 0 0 0
1204 1 1 0 0 0 -40 30 -34 0.18773 0 0 1 -60 60 -60 60 0 0 0 0 0 0 650 286 90 0 0 0 0 0 1 0 0 0
1205 1 1 0 0 0 -60 30 -104 0.1877 0 0 1 -60 60 -60 60 0 0 0 0 0 0 933 521 72 0 0 0 0 0 1 0 0 0
1206 1 1 0 0 0 -42 70 -3 0.18767 0 0 1 -60 60 -60 60 0 0 0 0 0 0 941 609 148 0 0 0 0 0 1 0 0 0
1207 1 1 0 0 0 167 50 -122 0.18765 0 0 1 -60 60 -60 60 0 0 0 0 0 0 738 457 99 0 0 0 0 0 1 0 0 0
1208 1 1 0 0 0 -85 110 95 0.18761 0 0 1 -60 60 -60 60 0 0 0 0 0 0 616 275 83 0 0 0 0 0 1 0 0 0
1209 1 1 0 0 0 -111 160 -82 0.1876 0 0 1 -60 60 -60 60 0 0 0 0 0 0 492 422 62 0 0 0 0 0 1 0 0 0
1210 1 1 0 0 0 -150 100 -314 0.18758 0 0 1 -60 60 -60 60 0 0 0 0 0 0 346 666 112 0 0 0 0 0 1 0 0 0
1211 1 1 0 0 0 -83 20 -47 0.18756 0 0 1 -60 60 -60 60 0 0 0 0 0 0 651 494 88 0 0 0 0 0 1 0 0 0
1212 1 1 0 0 0 -160 100 -346 0.18749 0 0 1 -60 60 -60 60 0 0 0 0 0 0 404 159 144 0 0 0 0 0 1 0 0 0
1213 1 1 0 0 0 83 160 133 0.18747 0 0 1 -60 60 -60 60 0 0 0 0 0 0 707 803 143 0 0 0 0 0 1 0 0 0
1214 1 1 0 0 0 158 120 188 0.18744 0 0 1 -60 60 -60 60 0 0 0 0 0 0 651 338 106 0 0 0 0 0 1 0 0 0
1215 1 1 0 0 0 30 140 -126 0.18741 0 0 1 -60 60 -60 60 0 0 0 0 0 0 240 660 92 0 0 0 0 0 1 0 0 0
1216 1 1 0 0 0 -158 60 178 0.1874 0 0 1 -60 60 -60 60 0 0 0 0 0 0 923 824 170 0 0 0 0 0 1 0 0 0
1217 1 1 0 0 0 -28 20 196 0.18737 0 0 1 -60 60 -60 60 0 0 0 0 0 0 934 470 151 0 0 0 0 0 1 0 0 0
1218 1 1 0 0 0 90 140 60 0.18729 0 0 1 -60 60 -60 60 0 0 0 0 0 0 342 369 60 0 0 0 0 0 1 0 0 0
1219 1 1 0 0 0 -83 20 223 0.18725 0 0 1 -60 60 -60 60 0 0 0 0 0 0 541 821 76 0 0 0 0 0 1 0 0 0
1220 1 1 0 0 0 167 50 -2 0.18719 0 0 1 -60 60 -60 60 0 0 0 0 0 0 619 408 41 0 0 0 0 0 1 0 0 0
1221 1 1 0 0 0 -64 70 164 0.18718 0 0 1 -60 60 -60 60 0 0 0 0 0 0 864 346 74 0 0 0 0 0 1 0 0 0
1222 1 1 0 0 0 60 150 36 0.18718 0 0 1 -60 60 -60 60 0 0 0 0 0 0 539 372 60 0 0 0 0 0 1 0 0 0
1223 1 1 0 0 0 180 140 220 0.18717 0 0 1 -60 60 -60 60 0 0 0 0 0 0 840 146 16 0 0 0 0 0 1 0 0 0
1224 1 1 0 0 0 -103 50 250 0.18716 0 0 1 -60 60 -60 60 0 0 0 0 0 0 577 555 26 0 0 0 0 0 1 0 0 0
1225 1 1 0 0 0 148 70 -8 0.18716 0 0 1 -60 60 -60 60 0 0 0 0 0 0 286 272 117 0 0 0 0 0 1 0 0 0
1226 1 1 0 0 0 90 50 -130 0.18713 0 0 1 -60 60 -60 60 0 0 0 0 0 0 702 734 51 0 0 0 0 0 1 0 0 0
1227 1 1 0 0 0 70 100 -64 0.18713 0 0 1 -60 60 -60 60 0 0 0 0 0 0 700 867 31 0 0 0 0 0 1 0 0 0
1228 1 1 0 0 0 140 30 -204 0.18705 0 0 1 -60 60 -60 60 0 0 0 0 0 0 739 605 28 0 0 0 0 0 1 0 0 0
1229 1 1 0 0 0 -10 100 128 0.18703 0 0 1 -60 60 -60 60 0 0 0 0 0 0 790 563 27 0 0 0 0 0 1 0 0 0
1230 1 1 0 0 0 -158 120 -168 0.18701 0 0 1 -60 60 -60 60 0 0 0 0 0 0 726 158 19 0 0 0 0 0 1 0 0 0
1231 1 1 0 0 0 146 120 182 0.18694 0 0 1 -60 60 -60 60 0 0 0 0 0 0 313 867 15 0 0 0 0 0 1 0 0 0
1232 1 1 0 0 0 0 40 -170 0.18693 0 0 1 -60 60 -60 60 0 0 0 0 0 0 898 216 151 0 0 0 0 0 1 0 0 0
1233 1 1 0 0 0 90 120 50 0.18689 0 0 1 -60 60 -60 60 0 0 0 0 0 0 843 890 45 0 0 0 0 0 1 0 0 0
1234 1 1 0 0 0 53 70 -24 0.18679 0 0 1 -60 60 -60 60 0 0 0 0 0 0 595 554 133 0 0 0 0 0 1 0 0 0
1235 1 1 0 0 0 -120 150 -204 0.18678 0 0 1 -60 60 -60 60 0 0 0 0 0 0 746 388 62 0 0 0 0 0 1 0 0 0
1236 1 1 0 0 0 -112 120 -270 0.18674 0 0 1 -60 60 -60 60 0 0 0 0 0 0 323 874 124 0 0 0 0 0 1 0 0 0
1237 1 1 0 0 0 90 140 170 0.1867 0 0 1 -60 60 -60 60 0 0 0 0 0 0 633 544 45 0 0 0 0 0 1 0 0 0
1238 1 1 0 0 0 -67 120 110 0.1865 0 0 1 -60 60 -60 60 0 0 0 0 0 0 673 424 104 0 0 0 0 0 1 0 0 0
1239 1 1 0 0 0 170 100 188 0.18648 0 0 1 -60 60 -60 60 0 0 0 0 0 0 942 558 103 0 0 0 0 0 1 0 0 0
1240 1 1 0 0 0 -141 130 -323 0.18648 0 0 1 -60 60 -60 60 0 0 0 0 0 0 823 875 91 0 0 0 0 0 1 0 0 0
1241 1 1 0 0 0 -138 160 -310 0.18639 0 0 1 -60 60 -60 60 0 0 0 0 0 0 678 178 21 0 0 0 0 0 1 0 0 0
1242 1 1 0 0 0 39 130 57 0.18636 0 0 1 -60 60 -60 60 0 0 0 0 0 0 834 460 127 0 0 0 0 0 1 0 0 0
1243 1 1 0 0 0 -116 70 -34 0.18636 0 0 1 -60 60 -60 60 0 0 0 0 0 0 289 110 16 0 0 0 0 0 1 0 0 0
1244 1 1 0 0 0 30 140 -6 0.18634 0 0 1 -60 60 -60 60 0 0 0 0 0 0 921 907 149 0 0 0 0 0 1 0 0 0
1245 1 1 0 0 0 165 40 -318 0.18633 0 0 1 -60 60 -60 60 0 0 0 0 0 0 855 904 159 0 0 0 0 0 1 0 0 0
1246 1 1 0 0 0 140 100 172 0.18631 0 0 1 -60 60 -60 60 0 0 0 0 0 0 413 360 16 0 0 0 0 0 1 0 0 0
1247 1 1 0 0 0 -140 30 -16 0.18622 0 0 1 -60 60 -60 60 0 0 0 0 0 0 488 745 84 0 0 0 0 0 1 0 0 0
1248 1 1 0 0 0 0 150 180 0.18621 0 0 1 -60 60 -60 60 0 0 0 0 0 0 436 85 15 0 0 0 0 0 1 0 0 0
1249 1 1 0 0 0 -116 70 6 0.1862 0 0 1 -60 60 -60 60 0 0 0 0 0 0 574 753 114 0 0 0 0 0 1 0 0 0
1250 1 1 0 0 0 -15 40 32 0.18619 0 0 1 -60 60 -60 60 0 0 0 0 0 0 725 233 147 0 0 0 0 0 1 0 0 0
1251 1 1 0 0 0 159 70 -222 0.18617 0 0 1 -60 60 -60 60 0 0 0 0 0 0 874 425 79 0 0 0 0 0 1 0 0 0
1252 1 1 0 0 0 120 40 -87 0.18615 0 0 1 -60 60 -60 60 0 0 0 0 0 0 483 869 76 0 0 0 0 0 1 0 0 0
1253 1 1 0 0 0 -45 140 -187 0.18614 0 0 1 -60 60 -60 60 0 0 0 0 0 0 594 213 17 0 0 0 0 0 1 0 0 0
1254 1 1 0 0 0 141 130 133 0.18602 0 0 1 -60 60 -60 60 0 0 0 0 0 0 573 366 56 0 0 0 0 0 1 0 0 0
1255 1 1 0 0 0 180 150 0 0.18598 0 0 1 -60 60 -60 60 0 0 0 0 0 0 559 476 150 0 0 0 0 0 1 0 0 0
1256 1 1 0 0 0 34 120 -32 0.18597 0 0 1 -60 60 -60 60 0 0 0 0 0 0 302 830 120 0 0 0 0 0 1 0 0 0
1257 1 1 0 0 0 -40 100 -158 0.18596 0 0 1 -60 60 -60 60 0 0 0 0 0 0 938 734 171 0 0 0 0 0 1 0 0 0
1258 1 1 0 0 0 -11 60 176 0.18596 0 0 1 -60 60 -60 60 0 0 0 0 0 0 485 462 41 0 0 0 0 0 1 0 0 0
1259 1 1 0 0 0 -169 120 -214 0.18595 0 0 1 -60 60 -60 60 0 0 0 0 0 0 775 343 88 0 0 0 0 0 1 0 0 0
1260 1 1 0 0 0 39 50 -117 0.18593 0 0 1 -60 60 -60 60 0 0 0 0 0 0 436 761 57 0 0 0 0 0 1 0 0 0
1261 1 1 0 0 0 0 40 0 0.18586 0 0 1 -60 60 -60 60 0 0 0 0 0 0 826 642 80 0 0 0 0 0 1 0 0 0
1262 1 1 0 0 0 106 110 140 0.18585 0 0 1 -60 60 -60 60 0 0 0 0 0 0 859 764 168 0 0 0 0 0 1 0 0 0
1263 1 1 0 0 0 -10 90 -10 0.18584 0 0 1 -60 60 -60 60 0 0 0 0 0 0 415 811 105 0 0 0 0 0 1 0 0 0
1264 1 1 0 0 0 -56 120 -207 0.18584 0 0 1 -60 60 -60 60 0 0 0 0 0 0 680 518 15 0 0 0 0 0 1 0 0 0
1265 1 1 0 0 0 -53 110 -184 0.18582 0 0 1 -60 60 -60 60 0 0 0 0 0 0 475 55 94 0 0 0 0 0 1 0 0 0
1266 1 1 0 0 0 0 0 40 0.1858 0 0 1 -60 60 -60 60 0 0 0 0 0 0 846 854 148 0 0 0 0 0 1 0 0 0
1267 1 1 0 0 0 30 100 -64 0.18577 0 0 1 -60 60 -60 60 0 0 0 0 0 0 285 768 124 0 0 0 0 0 1 0 0 0
1268 1 1 0 0 0 95 70 -55 0.18571 0 0 1 -60 60 -60 60 0 0 0 0 0 0 276 704 15 0 0 0 0 0 1 0 0 0
1269 1 1 0 0 0 60 10 -40 0.18561 0 0 1 -60 60 -60 60 0 0 0 0 0 0 579 174 133 0 0 0 0 0 1 0 0 0
1270 1 1 0 0 0 51 130 89 0.18557 0 0 1 -60 60 -60 60 0 0 0 0 0 0 439 92 83 0 0 0 0 0 1 0 0 0
1271 1 1 0 0 0 0 80 30 0.18556 0 0 1 -60 60 -60 60 0 0 0 0 0 0 399 117 77 0 0 0 0 0 1 0 0 0
1272 1 1 0 0 0 -20 30 -163 0.18556 0 0 1 -60 60 -60 60 0 0 0 0 0 0 323 106 15 0 0 0 0 0 1 0 0 0
1273 1 1 0 0 0 150 40 24 0.18554 0 0 1 -60 60 -60 60 0 0 0 0 0 0 559 467 104 0 0 0 0 0 1 0 0 0
1274 1 1 0 0 0 -100 30 2 0.18552 0 0 1 -60 60 -60 60 0 0 0 0 0 0 713 404 45 0 0 0 0 0 1 0 0 0
1275 1 1 0 0 0 -150 100 -14 0.1855 0 0 1 -60 60 -60 60 0 0 0 0 0 0 452 464 139 0 0 0 0 0 1 0 0 0
1276 1 1 0 0 0 -51 50 209 0.18548 0 0 1 -60 60 -60 60 0 0 0 0 0 0 449 112 131 0 0 0 0 0 1 0 0 0
1277 1 1 0 0 0 11 120 -134 0.18548 0 0 1 -60 60 -60 60 0 0 0 0 0 0 676 218 65 0 0 0 0 0 1 0 0 0
1278 1 1 0 0 0 15 140 -8 0.18545 0 0 1 -60 60 -60 60 0 0 0 0 0 0 571 438 123 0 0 0 0 0 1 0 0 0
1279 1 1 0 0 0 95 110 5 0.18543 0 0 1 -60 60 -60 60 0 0 0 0 0 0 313 278 99 0 0 0 0 0 1 0 0 0
1280 1 1 0 0 0 -158 60 218 0.18541 0 0 1 -60 60 -60 60 0 0 0 0 0 0 627 577 151 0 0 0 0 0 1 0 0 0
1281 1 1 0 0 0 141 130 143 0.18536 0 0 1 -60 60 -60 60 0 0 0 0 0 0 676 671 131 0 0 0 0 0 1 0 0 0
1282 1 1 0 0 0 34 60 2 0.18535 0 0 1 -60 60 -60 60 0 0 0 0 0 0 655 88 84 0 0 0 0 0 1 0 0 0
1283 1 1 0 0 0 180 80 0 0.1853 0 0 1 -60 60 -60 60 0 0 0 0 0 0 423 205 112 0 0 0 0 0 1 0 0 0
1284 1 1 0 0 0 150 100 154 0.18528 0 0 1 -60 60 -60 60 0 0 0 0 0 0 715 437 109 0 0 0 0 0 1 0 0 0
1285 1 1 0 0 0 130 80 -138 0.18526 0 0 1 -60 60 -60 60 0 0 0 0 0 0 631 266 139 0 0 0 0 0 1 0 0 0
1286 1 1 0 0 0 158 120 208 0.18524 0 0 1 -60 60 -60 60 0 0 0 0 0 0 672 782 84 0 0 0 0 0 1 0 0 0
1287 1 1 0 0 0 148 110 158 0.18521 0 0 1 -60 60 -60 60 0 0 0 0 0 0 859 428 128 0 0 0 0 0 1 0 0 0
1288 1 1 0 0 0 -55 20 -86 0.18519 0 0 1 -60 60 -60 60 0 0 0 0 0 0 943 832 26 0 0 0 0 0 1 0 0 0
1289 1 1 0 0 0 110 80 -174 0.18518 0 0 1 -60 60 -60 60 0 0 0 0 0 0 541 610 39 0 0 0 0 0 1 0 0 0
1290 1 1 0 0 0 55 160 -66 0.18517 0 0 1 -60 60 -60 60 0 0 0 0 0 0 712 857 164 0 0 0 0 0 1 0 0 0
1291 1 1 0 0 0 50 90 20 0.18513 0 0 1 -60 60 -60 60 0 0 0 0 0 0 738 889 125 0 0 0 0 0 1 0 0 0
1292 1 1 0 0 0 11 60 4 0.18513 0 0 1 -60 60 -60 60 0 0 0 0 0 0 916 613 169 0 0 0 0 0 1 0 0 0
1293 1 1 0 0 0 42 110 -163 0.18512 0 0 1 -60 60 -60 60 0 0 0 0 0 0 144 32 15 0 0 0 0 0 1 0 0 0
1294 1 1 0 0 0 -170 90 10 0.1851 0 0 1 -60 60 -60 60 0 0 0 0 0 0 462 710 18 0 0 0 0 0 1 0 0 0
1295 1 1 0 0 0 166 20 -287 0.18508 0 0 1 -60 60 -60 60 0 0 0 0 0 0 945 793 20 0 0 0 0 0 1 0 0 0
1296 1 1 0 0 0 135 40 -143 0.18508 0 0 1 -60 60 -60 60 0 0 0 0 0 0 732 582 21 0 0 0 0 0 1 0 0 0
1297 1 1 0 0 0 -150 40 -24 0.18505 0 0 1 -60 60 -60 60 0 0 0 0 0 0 670 153 67 0 0 0 0 0 1 0 0 0
1298 1 1 0 0 0 -60 140 -193 0.18502 0 0 1 -60 60 -60 60 0 0 0 0 0 0 421 225 36 0 0 0 0 0 1 0 0 0
1299 1 1 0 0 0 -80 150 -38 0.18501 0 0 1 -60 60 -60 60 0 0 0 0 0 0 542 822 46 0 0 0 0 0 1 0 0 0
1300 1 1 0 0 0 -42 110 133 0.18493 0 0 1 -60 60 -60 60 0 0 0 0 0 0 633 338 201 0 0 0 0 0 1 0 0 0
1301 1 1 0 0 0 140 30 -264 0.18491 0 0 1 -60 60 -60 60 0 0 0 0 0 0 156 881 106 0 0 0 0 0 1 0 0 0
1302 1 1 0 0 0 0 80 100 0.1849 0 0 1 -60 60 -60 60 0 0 0 0 0 0 889 682 24 0 0 0 0 0 1 0 0 0
1303 1 1 0 0 0 60 10 -50 0.18489 0 0 1 -60 60 -60 60 0 0 0 0 0 0 478 767 78 0 0 0 0 0 1 0 0 0
1304 1 1 0 0 0 0 10 -140 0.18483 0 0 1 -60 60 -60 60 0 0 0 0 0 0 883 755 125 0 0 0 0 0 1 0 0 0
1305 1 1 0 0 0 -167 130 -322 0.18481 0 0 1 -60 60 -60 60 0 0 0 0 0 0 317 179 61 0 0 0 0 0 1 0 0 0
1306 1 1 0 0 0 -13 130 -178 0.18481 0 0 1 -60 60 -60 60 0 0 0 0 0 0 741 596 120 0 0 0 0 0 1 0 0 0
1307 1 1 0 0 0 148 110 88 0.18479 0 0 1 -60 60 -60 60 0 0 0 0 0 0 609 206 44 0 0 0 0 0 1 0 0 0
1308 1 1 0 0 0 -110 90 190 0.18479 0 0 1 -60 60 -60 60 0 0 0 0 0 0 604 249 16 0 0 0 0 0 1 0 0 0
1309 1 1 0 0 0 -50 100 158 0.18479 0 0 1 -60 60 -60 60 0 0 0 0 0 0 493 453 120 0 0 0 0 0 1 0 0 0
1310 1 1 0 0 0 0 170 170 0.18479 0 0 1 -60 60 -60 60 0 0 0 0 0 0 586 448 119 0 0 0 0 0 1 0 0 0
1311 1 1 0 0 0 20 100 -176 0.18477 0 0 1 -60 60 -60 60 0 0 0 0 0 0 247 254 91 0 0 0 0 0 1 0 0 0
1312 1 1 0 0 0 51 50 -29 0.18476 0 0 1 -60 60 -60 60 0 0 0 0 0 0 504 44 56 0 0 0 0 0 1 0 0 0
1313 1 1 0 0 0 180 10 -150 0.18465 0 0 1 -60 60 -60 60 0 0 0 0 0 0 938 432 65 0 0 0 0 0 1 0 0 0
1314 1 1 0 0 0 26 130 -133 0.18465 0 0 1 -60 60 -60 60 0 0 0 0 0 0 698 859 117 0 0 0 0 0 1 0 0 0
1315 1 1 0 0 0 -120 90 250 0.18456 0 0 1 -60 60 -60 60 0 0 0 0 0 0 605 730 16 0 0 0 0 0 1 0 0 0
1316 1 1 0 0 0 -166 20 7 0.18455 0 0 1 -60 60 -60 60 0 0 0 0 0 0 940 899 30 0 0 0 0 0 1 0 0 0
1317 1 1 0 0 0 11 120 16 0.18455 0 0 1 -60 60 -60 60 0 0 0 0 0 0 752 255 151 0 0 0 0 0 1 0 0 0
1318 1 1 0 0 0 113 120 140 0.18455 0 0 1 -60 60 -60 60 0 0 0 0 0 0 364 247 116 0 0 0 0 0 1 0 0 0
1319 1 1 0 0 0 -112 120 -170 0.18454 0 0 1 -60 60 -60 60 0 0 0 0 0 0 377 234 145 0 0 0 0 0 1 0 0 0
1320 1 1 0 0 0 124 60 -153 0.18454 0 0 1 -60 60 -60 60 0 0 0 0 0 0 811 669 151 0 0 0 0 0 1 0 0 0
1321 1 1 0 0 0 79 60 -108 0.1845 0 0 1 -60 60 -60 60 0 0 0 0 0 0 327 752 33 0 0 0 0 0 1 0 0 0
1322 1 1 0 0 0 180 140 260 0.1845 0 0 1 -60 60 -60 60 0 0 0 0 0 0 421 623 44 0 0 0 0 0 1 0 0 0
1323 1 1 0 0 0 80 100 -35 0.18447 0 0 1 -60 60 -60 60 0 0 0 0 0 0 590 879 150 0 0 0 0 0 1 0 0 0
1324 1 1 0 0 0 105 140 -21 0.18445 0 0 1 -60 60 -60 60 0 0 0 0 0 0 628 876 58 0 0 0 0 0 1 0 0 0
1325 1 1 0 0 0 -15 40 162 0.18445 0 0 1 -60 60 -60 60 0 0 0 0 0 0 871 629 162 0 0 0 0 0 1 0 0 0
1326 1 1 0 0 0 -67 120 10 0.18444 0 0 1 -60 60 -60 60 0 0 0 0 0 0 410 437 38 0 0 0 0 0 1 0 0 0
1327 1 1 0 0 0 127 110 206 0.18442 0 0 1 -60 60 -60 60 0 0 0 0 0 0 233 296 137 0 0 0 0 0 1 0 0 0
1328 1 1 0 0 0 0 90 -180 0.18442 0 0 1 -60 60 -60 60 0 0 0 0 0 0 905 809 15 0 0 0 0 0 1 0 0 0
1329 1 1 0 0 0 180 60 -360 0.18441 0 0 1 -60 60 -60 60 0 0 0 0 0 0 323 652 127 0 0 0 0 0 1 0 0 0
1330 1 1 0 0 0 -138 110 -303 0.18438 0 0 1 -60 60 -60 60 0 0 0 0 0 0 690 339 58 0 0 0 0 0 1 0 0 0
1331 1 1 0 0 0 180 80 -160 0.18436 0 0 1 -60 60 -60 60 0 0 0 0 0 0 743 254 135 0 0 0 0 0 1 0 0 0
1332 1 1 0 0 0 90 140 40 0.18427 0 0 1 -60 60 -60 60 0 0 0 0 0 0 800 694 154 0 0 0 0 0 1 0 0 0
1333 1 1 0 0 0 180 130 180 0.18425 0 0 1 -60 60 -60 60 0 0 0 0 0 0 609 692 37 0 0 0 0 0 1 0 0 0
1334 1 1 0 0 0 26 50 -157 0.18423 0 0 1 -60 60 -60 60 0 0 0 0 0 0 642 647 127 0 0 0 0 0 1 0 0 0
1335 1 1 0 0 0 -85 70 215 0.18423 0 0 1 -60 60 -60 60 0 0 0 0 0 0 408 359 80 0 0 0 0 0 1 0 0 0
1336 1 1 0 0 0 -10 80 -18 0.18419 0 0 1 -60 60 -60 60 0 0 0 0 0 0 688 633 53 0 0 0 0 0 1 0 0 0
1337 1 1 0 0 0 83 20 47 0.18419 0 0 1 -60 60 -60 60 0 0 0 0 0 0 677 112 95 0 0 0 0 0 1 0 0 0
1338 1 1 0 0 0 -80 150 -208 0.18418 0 0 1 -60 60 -60 60 0 0 0 0 0 0 778 878 143 0 0 0 0 0 1 0 0 0
1339 1 1 0 0 0 -13 130 2 0.18418 0 0 1 -60 60 -60 60 0 0 0 0 0 0 496 217 104 0 0 0 0 0 1 0 0 0
1340 1 1 0 0 0 150 80 -274 0.18414 0 0 1 -60 60 -60 60 0 0 0 0 0 0 791 509 63 0 0 0 0 0 1 0 0 0
1341 1 1 0 0 0 0 0 40 0.18412 0 0 1 -60 60 -60 60 0 0 0 0 0 0 706 562 161 0 0 0 0 0 1 0 0 0
1342 1 1 0 0 0 20 150 67 0.18412 0 0 1 -60 60 -60 60 0 0 0 0 0 0 903 493 30 0 0 0 0 0 1 0 0 0
1343 1 1 0 0 0 0 120 -150 0.18409 0 0 1 -60 60 -60 60 0 0 0 0 0 0 641 251 135 0 0 0 0 0 1 0 0 0
1344 1 1 0 0 0 74 70 0 0.18408 0 0 1 -60 60 -60 60 0 0 0 0 0 0 391 537 114 0 0 0 0 0 1 0 0 0
1345 1 1 0 0 0 -120 10 -50 0.18404 0 0 1 -60 60 -60 60 0 0 0 0 0 0 799 615 98 0 0 0 0 0 1 0 0 0
1346 1 1 0 0 0 -105 140 1 0.18402 0 0 1 -60 60 -60 60 0 0 0 0 0 0 430 170 145 0 0 0 0 0 1 0 0 0
1347 1 1 0 0 0 -28 20 26 0.18389 0 0 1 -60 60 -60 60 0 0 0 0 0 0 548 833 59 0 0 0 0 0 1 0 0 0
1348 1 1 0 0 0 -11 60 -174 0.18383 0 0 1 -60 60 -60 60 0 0 0 0 0 0 610 395 95 0 0 0 0 0 1 0 0 0
1349 1 1 0 0 0 34 120 28 0.18378 0 0 1 -60 60 -60 60 0 0 0 0 0 0 714 694 25 0 0 0 0 0 1 0 0 0
1350 1 1 0 0 0 90 140 160 0.18376 0 0 1 -60 60 -60 60 0 0 0 0 0 0 928 781 97 0 0 0 0 0 1 0 0 0
1351 1 1 0 0 0 10 100 -168 0.18371 0 0 1 -60 60 -60 60 0 0 0 0 0 0 473 121 64 0 0 0 0 0 1 0 0 0
1352 1 1 0 0 0 32 110 182 0.18369 0 0 1 -60 60 -60 60 0 0 0 0 0 0 556 686 43 0 0 0 0 0 1 0 0 0
1353 1 1 0 0 0 138 70 -153 0.18368 0 0 1 -60 60 -60 60 0 0 0 0 0 0 711 683 58 0 0 0 0 0 1 0 0 0
1354 1 1 0 0 0 90 60 -80 0.1836 0 0 1 -60 60 -60 60 0 0 0 0 0 0 547 747 27 0 0 0 0 0 1 0 0 0
1355 1 1 0 0 0 180 60 -170 0.18359 0 0 1 -60 60 -60 60 0 0 0 0 0 0 947 63 26 0 0 0 0 0 1 0 0 0
1356 1 1 0 0 0 167 130 192 0.18357 0 0 1 -60 60 -60 60 0 0 0 0 0 0 527 680 118 0 0 0 0 0 1 0 0 0
1357 1 1 0 0 0 -60 140 -193 0.18355 0 0 1 -60 60 -60 60 0 0 0 0 0 0 898 696 34 0 0 0 0 0 1 0 0 0
1358 1 1 0 0 0 42 110 7 0.18352 0 0 1 -60 60 -60 60 0 0 0 0 0 0 519 713 77 0 0 0 0 0 1 0 0 0
1359 1 1 0 0 0 -64 130 -203 0.18352 0 0 1 -60 60 -60 60 0 0 0 0 0 0 678 146 86 0 0 0 0 0 1 0 0 0
1360 1 1 0 0 0 -130 80 28 0.18345 0 0 1 -60 60 -60 60 0 0 0 0 0 0 707 890 53 0 0 0 0 0 1 0 0 0
1361 1 1 0 0 0 180 110 220 0.1834 0 0 1 -60 60 -60 60 0 0 0 0 0 0 884 748 154 0 0 0 0 0 1 0 0 0
1362 1 1 0 0 0 60 170 -80 0.1834 0 0 1 -60 60 -60 60 0 0 0 0 0 0 269 541 15 0 0 0 0 0 1 0 0 0
1363 1 1 0 0 0 105 40 -119 0.18337 0 0 1 -60 60 -60 60 0 0 0 0 0 0 917 770 25 0 0 0 0 0 1 0 0 0
1364 1 1 0 0 0 -112 120 -10 0.18336 0 0 1 -60 60 -60 60 0 0 0 0 0 0 508 647 83 0 0 0 0 0 1 0 0 0
1365 1 1 0 0 0 -74 110 -170 0.18327 0 0 1 -60 60 -60 60 0 0 0 0 0 0 403 826 15 0 0 0 0 0 1 0 0 0
1366 1 1 0 0 0 -169 70 226 0.18323 0 0 1 -60 60 -60 60 0 0 0 0 0 0 433 836 136 0 0 0 0 0 1 0 0 0
1367 1 1 0 0 0 154 130 43 0.18321 0 0 1 -60 60 -60 60 0 0 0 0 0 0 687 204 81 0 0 0 0 0 1 0 0 0
1368 1 1 0 0 0 140 100 202 0.1832 0 0 1 -60 60 -60 60 0 0 0 0 0 0 779 892 139 0 0 0 0 0 1 0 0 0
1369 1 1 0 0 0 28 20 -206 0.18318 0 0 1 -60 60 -60 60 0 0 0 0 0 0 695 719 144 0 0 0 0 0 1 0 0 0
1370 1 1 0 0 0 -15 140 -12 0.18317 0 0 1 -60 60 -60 60 0 0 0 0 0 0 678 883 40 0 0 0 0 0 1 0 0 0
1371 1 1 0 0 0 -90 80 130 0.18313 0 0 1 -60 60 -60 60 0 0 0 0 0 0 503 782 16 0 0 0 0 0 1 0 0 0
1372 1 1 0 0 0 -26 50 -33 0.18309 0 0 1 -60 60 -60 60 0 0 0 0 0 0 323 597 28 0 0 0 0 0 1 0 0 0
1373 1 1 0 0 0 68 60 -30 0.18309 0 0 1 -60 60 -60 60 0 0 0 0 0 0 353 577 23 0 0 0 0 0 1 0 0 0
1374 1 1 0 0 0 55 20 -104 0.18301 0 0 1 -60 60 -60 60 0 0 0 0 0 0 537 309 59 0 0 0 0 0 1 0 0 0
1375 1 1 0 0 0 -160 30 -17 0.183 0 0 1 -60 60 -60 60 0 0 0 0 0 0 645 32 21 0 0 0 0 0 1 0 0 0
1376 1 1 0 0 0 120 150 124 0.18299 0 0 1 -60 60 -60 60 0 0 0 0 0 0 667 689 117 0 0 0 0 0 1 0 0 0
1377 1 1 0 0 0 -42 70 187 0.18294 0 0 1 -60 60 -60 60 0 0 0 0 0 0 493 223 17 0 0 0 0 0 1 0 0 0
1378 1 1 0 0 0 146 60 -242 0.18293 0 0 1 -60 60 -60 60 0 0 0 0 0 0 378 287 139 0 0 0 0 0 1 0 0 0
1379 1 1 0 0 0 -83 160 -53 0.18291 0 0 1 -60 60 -60 60 0 0 0 0 0 0 741 589 54 0 0 0 0 0 1 0 0 0
1380 1 1 0 0 0 180 90 -340 0.18287 0 0 1 -60 60 -60 60 0 0 0 0 0 0 458 780 88 0 0 0 0 0 1 0 0 0
1381 1 1 0 0 0 146 120 212 0.18285 0 0 1 -60 60 -60 60 0 0 0 0 0 0 505 827 117 0 0 0 0 0 1 0 0 0
1382 1 1 0 0 0 -120 40 297 0.18283 0 0 1 -60 60 -60 60 0 0 0 0 0 0 928 453 40 0 0 0 0 0 1 0 0 0
1383 1 1 0 0 0 -105 140 -179 0.18283 0 0 1 -60 60 -60 60 0 0 0 0 0 0 370 749 42 0 0 0 0 0 1 0 0 0
1384 1 1 0 0 0 -140 90 230 0.18282 0 0 1 -60 60 -60 60 0 0 0 0 0 0 789 858 138 0 0 0 0 0 1 0 0 0
1385 1 1 0 0 0 80 30 -48 0.18279 0 0 1 -60 60 -60 60 0 0 0 0 0 0 664 221 129 0 0 0 0 0 1 0 0 0
1386 1 1 0 0 0 11 60 -6 0.18279 0 0 1 -60 60 -60 60 0 0 0 0 0 0 221 151 20 0 0 0 0 0 1 0 0 0
1387 1 1 0 0 0 138 70 -333 0.18276 0 0 1 -60 60 -60 60 0 0 0 0 0 0 497 197 80 0 0 0 0 0 1 0 0 0
1388 1 1 0 0 0 20 80 -104 0.18269 0 0 1 -60 60 -60 60 0 0 0 0 0 0 374 398 33 0 0 0 0 0 1 0 0 0
1389 1 1 0 0 0 75 40 -121 0.18269 0 0 1 -60 60 -60 60 0 0 0 0 0 0 516 470 41 0 0 0 0 0 1 0 0 0
1390 1 1 0 0 0 -13 130 42 0.18266 0 0 1 -60 60 -60 60 0 0 0 0 0 0 469 744 107 0 0 0 0 0 1 0 0 0
1391 1 1 0 0 0 80 30 -198 0.18262 0 0 1 -60 60 -60 60 0 0 0 0 0 0 837 427 37 0 0 0 0 0 1 0 0 0
1392 1 1 0 0 0 -28 160 -196 0.18261 0 0 1 -60 60 -60 60 0 0 0 0 0 0 318 567 46 0 0 0 0 0 1 0 0 0
1393 1 1 0 0 0 138 20 -160 0.1826 0 0 1 -60 60 -60 60 0 0 0 0 0 0 871 590 142 0 0 0 0 0 1 0 0 0
1394 1 1 0 0 0 0 120 -170 0.18256 0 0 1 -60 60 -60 60 0 0 0 0 0 0 695 252 149 0 0 0 0 0 1 0 0 0
1395 1 1 0 0 0 -160 80 356 0.18256 0 0 1 -60 60 -60 60 0 0 0 0 0 0 396 835 89 0 0 0 0 0 1 0 0 0
1396 1 1 0 0 0 -90 100 0 0.18248 0 0 1 -60 60 -60 60 0 0 0 0 0 0 613 190 36 0 0 0 0 0 1 0 0 0
1397 1 1 0 0 0 50 80 -2 0.18248 0 0 1 -60 60 -60 60 0 0 0 0 0 0 857 775 114 0 0 0 0 0 1 0 0 0
1398 1 1 0 0 0 140 90 -210 0.18247 0 0 1 -60 60 -60 60 0 0 0 0 0 0 905 713 154 0 0 0 0 0 1 0 0 0
1399 1 1 0 0 0 -40 100 -98 0.18246 0 0 1 -60 60 -60 60 0 0 0 0 0 0 564 857 57 0 0 0 0 0 1 0 0 0
1400 1 1 0 0 0 165 40 -148 0.18243 0 0 1 -60 60 -60 60 0 0 0 0 0 0 578 388 51 0 0 0 0 0 1 0 0 0
1401 1 1 0 0 0 -40 30 -104 0.18242 0 0 1 -60 60 -60 60 0 0 0 0 0 0 396 905 129 0 0 0 0 0 1 0 0 0
1402 1 1 0 0 0 0 10 -180 0.18241 0 0 1 -60 60 -60 60 0 0 0 0 0 0 946 769 109 0 0 0 0 0 1 0 0 0
1403 1 1 0 0 0 141 50 7 0.1824 0 0 1 -60 60 -60 60 0 0 0 0 0 0 762 788 169 0 0 0 0 0 1 0 0 0
1404 1 1 0 0 0 180 60 -140 0.18238 0 0 1 -60 60 -60 60 0 0 0 0 0 0 942 576 68 0 0 0 0 0 1 0 0 0
1405 1 1 0 0 0 77 130 90 0.18235 0 0 1 -60 60 -60 60 0 0 0 0 0 0 712 747 46 0 0 0 0 0 1 0 0 0
1406 1 1 0 0 0 0 140 30 0.18233 0 0 1 -60 60 -60 60 0 0 0 0 0 0 723 490 38 0 0 0 0 0 1 0 0 0
1407 1 1 0 0 0 39 50 3 0.18232 0 0 1 -60 60 -60 60 0 0 0 0 0 0 670 593 28 0 0 0 0 0 1 0 0 0
1408 1 1 0 0 0 -110 100 -4 0.18229 0 0 1 -60 60 -60 60 0 0 0 0 0 0 668 644 76 0 0 0 0 0 1 0 0 0
1409 1 1 0 0 0 10 80 -182 0.18228 0 0 1 -60 60 -60 60 0 0 0 0 0 0 647 498 35 0 0 0 0 0 1 0 0 0
1410 1 1 0 0 0 -150 140 -146 0.18228 0 0 1 -60 60 -60 60 0 0 0 0 0 0 760 496 168 0 0 0 0 0 1 0 0 0
1411 1 1 0 0 0 0 110 -10 0.18227 0 0 1 -60 60 -60 60 0 0 0 0 0 0 855 205 31 0 0 0 0 0 1 0 0 0
1412 1 1 0 0 0 -40 90 -180 0.18226 0 0 1 -60 60 -60 60 0 0 0 0 0 0 834 747 87 0 0 0 0 0 1 0 0 0
1413 1 1 0 0 0 -32 110 -162 0.18226 0 0 1 -60 60 -60 60 0 0 0 0 0 0 635 333 110 0 0 0 0 0 1 0 0 0
1414 1 1 0 0 0 169 120 164 0.1822 0 0 1 -60 60 -60 60 0 0 0 0 0 0 409 426 133 0 0 0 0 0 1 0 0 0
1415 1 1 0 0 0 -141 50 293 0.18219 0 0 1 -60 60 -60 60 0 0 0 0 0 0 415 82 137 0 0 0 0 0 1 0 0 0
1416 1 1 0 0 0 140 80 -342 0.18215 0 0 1 -60 60 -60 60 0 0 0 0 0 0 671 296 22 0 0 0 0 0 1 0 0 0
1417 1 1 0 0 0 -10 90 -60 0.18215 0 0 1 -60 60 -60 60 0 0 0 0 0 0 477 535 135 0 0 0 0 0 1 0 0 0
1418 1 1 0 0 0 11 120 -24 0.18211 0 0 1 -60 60 -60 60 0 0 0 0 0 0 459 762 18 0 0 0 0 0 1 0 0 0
1419 1 1 0 0 0 64 50 -13 0.18207 0 0 1 -60 60 -60 60 0 0 0 0 0 0 840 761 130 0 0 0 0 0 1 0 0 0
1420 1 1 0 0 0 74 70 10 0.18207 0 0 1 -60 60 -60 60 0 0 0 0 0 0 535 359 136 0 0 0 0 0 1 0 0 0
1421 1 1 0 0 0 -20 150 -7 0.18202 0 0 1 -60 60 -60 60 0 0 0 0 0 0 816 898 152 0 0 0 0 0 1 0 0 0
1422 1 1 0 0 0 -79 60 228 0.18201 0 0 1 -60 60 -60 60 0 0 0 0 0 0 924 447 19 0 0 0 0 0 1 0 0 0
1423 1 1 0 0 0 111 20 8 0.18201 0 0 1 -60 60 -60 60 0 0 0 0 0 0 330 669 83 0 0 0 0 0 1 0 0 0
1424 1 1 0 0 0 -11 110 26 0.182 0 0 1 -60 60 -60 60 0 0 0 0 0 0 739 488 38 0 0 0 0 0 1 0 0 0
1425 1 1 0 0 0 166 20 -87 0.18194 0 0 1 -60 60 -60 60 0 0 0 0 0 0 376 425 64 0 0 0 0 0 1 0 0 0
1426 1 1 0 0 0 180 50 -350 0.18193 0 0 1 -60 60 -60 60 0 0 0 0 0 0 451 117 108 0 0 0 0 0 1 0 0 0
1427 1 1 0 0 0 -30 40 184 0.18192 0 0 1 -60 60 -60 60 0 0 0 0 0 0 857 575 15 0 0 0 0 0 1 0 0 0
1428 1 1 0 0 0 15 40 8 0.18187 0 0 1 -60 60 -60 60 0 0 0 0 0 0 419 615 113 0 0 0 0 0 1 0 0 0
1429 1 1 0 0 0 -111 20 -58 0.18185 0 0 1 -60 60 -60 60 0 0 0 0 0 0 937 176 61 0 0 0 0 0 1 0 0 0
1430 1 1 0 0 0 -77 50 -80 0.18181 0 0 1 -60 60 -60 60 0 0 0 0 0 0 610 339 106 0 0 0 0 0 1 0 0 0
1431 1 1 0 0 0 -127 70 146 0.1818 0 0 1 -60 60 -60 60 0 0 0 0 0 0 583 821 152 0 0 0 0 0 1 0 0 0
1432 1 1 0 0 0 -110 100 -294 0.18179 0 0 1 -60 60 -60 60 0 0 0 0 0 0 388 445 144 0 0 0 0 0 1 0 0 0
1433 1 1 0 0 0 -120 30 274 0.18178 0 0 1 -60 60 -60 60 0 0 0 0 0 0 743 143 17 0 0 0 0 0 1 0 0 0
1434 1 1 0 0 0 -116 130 -137 0.18176 0 0 1 -60 60 -60 60 0 0 0 0 0 0 614 632 71 0 0 0 0 0 1 0 0 0
1435 1 1 0 0 0 -120 150 -134 0.18175 0 0 1 -60 60 -60 60 0 0 0 0 0 0 845 554 17 0 0 0 0 0 1 0 0 0
1436 1 1 0 0 0 -11 60 -164 0.18173 0 0 1 -60 60 -60 60 0 0 0 0 0 0 896 697 154 0 0 0 0 0 1 0 0 0
1437 1 1 0 0 0 60 10 60 0.18171 0 0 1 -60 60 -60 60 0 0 0 0 0 0 377 479 65 0 0 0 0 0 1 0 0 0
1438 1 1 0 0 0 180 10 -20 0.18171 0 0 1 -60 60 -60 60 0 0 0 0 0 0 559 754 90 0 0 0 0 0 1 0 0 0
1439 1 1 0 0 0 -138 160 10 0.18168 0 0 1 -60 60 -60 60 0 0 0 0 0 0 906 638 25 0 0 0 0 0 1 0 0 0
1440 1 1 0 0 0 -83 160 -83 0.18168 0 0 1 -60 60 -60 60 0 0 0 0 0 0 718 606 40 0 0 0 0 0 1 0 0 0
1441 1 1 0 0 0 -110 100 -334 0.18168 0 0 1 -60 60 -60 60 0 0 0 0 0 0 333 320 92 0 0 0 0 0 1 0 0 0
1442 1 1 0 0 0 -135 40 273 0.18166 0 0 1 -60 60 -60 60 0 0 0 0 0 0 687 195 143 0 0 0 0 0 1 0 0 0
1443 1 1 0 0 0 -28 20 -124 0.18159 0 0 1 -60 60 -60 60 0 0 0 0 0 0 340 123 15 0 0 0 0 0 1 0 0 0
1444 1 1 0 0 0 -160 30 33 0.18158 0 0 1 -60 60 -60 60 0 0 0 0 0 0 386 476 99 0 0 0 0 0 1 0 0 0
1445 1 1 0 0 0 -150 140 -326 0.18156 0 0 1 -60 60 -60 60 0 0 0 0 0 0 298 704 27 0 0 0 0 0 1 0 0 0
1446 1 1 0 0 0 140 80 -162 0.18152 0 0 1 -60 60 -60 60 0 0 0 0 0 0 388 71 50 0 0 0 0 0 1 0 0 0
1447 1 1 0 0 0 53 70 -184 0.18152 0 0 1 -60 60 -60 60 0 0 0 0 0 0 414 220 16 0 0 0 0 0 1 0 0 0
1448 1 1 0 0 0 180 10 -340 0.18147 0 0 1 -60 60 -60 60 0 0 0 0 0 0 369 643 93 0 0 0 0 0 1 0 0 0
1449 1 1 0 0 0 -34 60 28 0.18146 0 0 1 -60 60 -60 60 0 0 0 0 0 0 699 128 74 0 0 0 0 0 1 0 0 0
1450 1 1 0 0 0 39 50 -157 0.18145 0 0 1 -60 60 -60 60 0 0 0 0 0 0 685 630 153 0 0 0 0 0 1 0 0 0
1451 1 1 0 0 0 -169 110 -306 0.18144 0 0 1 -60 60 -60 60 0 0 0 0 0 0 466 322 98 0 0 0 0 0 1 0 0 0
1452 1 1 0 0 0 75 40 -211 0.18141 0 0 1 -60 60 -60 60 0 0 0 0 0 0 459 343 67 0 0 0 0 0 1 0 0 0
1453 1 1 0 0 0 30 80 -176 0.18141 0 0 1 -60 60 -60 60 0 0 0 0 0 0 715 751 116 0 0 0 0 0 1 0 0 0
1454 1 1 0 0 0 -64 130 -3 0.18139 0 0 1 -60 60 -60 60 0 0 0 0 0 0 696 507 93 0 0 0 0 0 1 0 0 0
1455 1 1 0 0 0 -79 60 -72 0.18135 0 0 1 -60 60 -60 60 0 0 0 0 0 0 536 127 79 0 0 0 0 0 1 0 0 0
1456 1 1 0 0 0 -60 80 167 0.18133 0 0 1 -60 60 -60 60 0 0 0 0 0 0 476 220 56 0 0 0 0 0 1 0 0 0
1457 1 1 0 0 0 -20 150 13 0.18133 0 0 1 -60 60 -60 60 0 0 0 0 0 0 601 433 147 0 0 0 0 0 1 0 0 0
1458 1 1 0 0 0 -129 130 -101 0.18132 0 0 1 -60 60 -60 60 0 0 0 0 0 0 597 641 146 0 0 0 0 0 1 0 0 0
1459 1 1 0 0 0 -106 70 170 0.18132 0 0 1 -60 60 -60 60 0 0 0 0 0 0 25 705 17 0 0 0 0 0 1 0 0 0
1460 1 1 0 0 0 140 150 144 0.18132 0 0 1 -60 60 -60 60 0 0 0 0 0 0 442 19 76 0 0 0 0 0 1 0 0 0
1461 1 1 0 0 0 -64 130 117 0.18131 0 0 1 -60 60 -60 60 0 0 0 0 0 0 360 354 71 0 0 0 0 0 1 0 0 0
1462 1 1 0 0 0 169 120 24 0.18128 0 0 1 -60 60 -60 60 0 0 0 0 0 0 716 507 127 0 0 0 0 0 1 0 0 0
1463 1 1 0 0 0 165 140 98 0.18128 0 0 1 -60 60 -60 60 0 0 0 0 0 0 321 496 48 0 0 0 0 0 1 0 0 0
1464 1 1 0 0 0 130 90 -160 0.18127 0 0 1 -60 60 -60 60 0 0 0 0 0 0 919 473 63 0 0 0 0 0 1 0 0 0
1465 1 1 0 0 0 -51 130 21 0.18125 0 0 1 -60 60 -60 60 0 0 0 0 0 0 392 212 98 0 0 0 0 0 1 0 0 0
1466 1 1 0 0 0 180 120 170 0.18125 0 0 1 -60 60 -60 60 0 0 0 0 0 0 219 127 140 0 0 0 0 0 1 0 0 0
1467 1 1 0 0 0 80 150 218 0.18125 0 0 1 -60 60 -60 60 0 0 0 0 0 0 698 614 161 0 0 0 0 0 1 0 0 0
1468 1 1 0 0 0 -90 40 -10 0.18124 0 0 1 -60 60 -60 60 0 0 0 0 0 0 557 327 123 0 0 0 0 0 1 0 0 0
1469 1 1 0 0 0 -90 40 -30 0.1812 0 0 1 -60 60 -60 60 0 0 0 0 0 0 774 296 48 0 0 0 0 0 1 0 0 0
1470 1 1 0 0 0 -15 140 28 0.18116 0 0 1 -60 60 -60 60 0 0 0 0 0 0 940 389 93 0 0 0 0 0 1 0 0 0
1471 1 1 0 0 0 -165 140 -138 0.18115 0 0 1 -60 60 -60 60 0 0 0 0 0 0 897 642 177 0 0 0 0 0 1 0 0 0
1472 1 1 0 0 0 138 160 90 0.18114 0 0 1 -60 60 -60 60 0 0 0 0 0 0 529 235 92 0 0 0 0 0 1 0 0 0
1473 1 1 0 0 0 180 10 -280 0.18111 0 0 1 -60 60 -60 60 0 0 0 0 0 0 692 101 68 0 0 0 0 0 1 0 0 0
1474 1 1 0 0 0 150 100 234 0.18111 0 0 1 -60 60 -60 60 0 0 0 0 0 0 430 646 145 0 0 0 0 0 1 0 0 0
1475 1 1 0 0 0 -166 160 -347 0.18108 0 0 1 -60 60 -60 60 0 0 0 0 0 0 495 544 135 0 0 0 0 0 1 0 0 0
1476 1 1 0 0 0 -42 70 -153 0.18108 0 0 1 -60 60 -60 60 0 0 0 0 0 0 823 852 113 0 0 0 0 0 1 0 0 0
1477 1 1 0 0 0 160 150 143 0.18105 0 0 1 -60 60 -60 60 0 0 0 0 0 0 523 756 40 0 0 0 0 0 1 0 0 0
1478 1 1 0 0 0 -135 120 -323 0.18099 0 0 1 -60 60 -60 60 0 0 0 0 0 0 616 869 42 0 0 0 0 0 1 0 0 0
1479 1 1 0 0 0 0 50 170 0.18099 0 0 1 -60 60 -60 60 0 0 0 0 0 0 714 585 36 0 0 0 0 0 1 0 0 0
1480 1 1 0 0 0 -30 90 20 0.18098 0 0 1 -60 60 -60 60 0 0 0 0 0 0 466 148 78 0 0 0 0 0 1 0 0 0
1481 1 1 0 0 0 0 0 30 0.18098 0 0 1 -60 60 -60 60 0 0 0 0 0 0 371 885 52 0 0 0 0 0 1 0 0 0
1482 1 1 0 0 0 146 60 -222 0.18098 0 0 1 -60 60 -60 60 0 0 0 0 0 0 749 417 51 0 0 0 0 0 1 0 0 0
1483 1 1 0 0 0 50 100 42 0.18094 0 0 1 -60 60 -60 60 0 0 0 0 0 0 558 801 125 0 0 0 0 0 1 0 0 0
1484 1 1 0 0 0 180 140 50 0.18094 0 0 1 -60 60 -60 60 0 0 0 0 0 0 127 162 106 0 0 0 0 0 1 0 0 0
1485 1 1 0 0 0 -140 90 340 0.18092 0 0 1 -60 60 -60 60 0 0 0 0 0 0 887 822 19 0 0 0 0 0 1 0 0 0
1486 1 1 0 0 0 -28 20 176 0.18089 0 0 1 -60 60 -60 60 0 0 0 0 0 0 409 496 124 0 0 0 0 0 1 0 0 0
1487 1 1 0 0 0 39 130 -143 0.18089 0 0 1 -60 60 -60 60 0 0 0 0 0 0 666 442 133 0 0 0 0 0 1 0 0 0
1488 1 1 0 0 0 -30 40 174 0.18089 0 0 1 -60 60 -60 60 0 0 0 0 0 0 943 166 16 0 0 0 0 0 1 0 0 0
1489 1 1 0 0 0 -166 20 -3 0.18086 0 0 1 -60 60 -60 60 0 0 0 0 0 0 903 628 127 0 0 0 0 0 1 0 0 0
1490 1 1 0 0 0 -138 160 -310 0.18086 0 0 1 -60 60 -60 60 0 0 0 0 0 0 631 454 138 0 0 0 0 0 1 0 0 0
1491 1 1 0 0 0 0 90 160 0.18085 0 0 1 -60 60 -60 60 0 0 0 0 0 0 814 330 89 0 0 0 0 0 1 0 0 0
1492 1 1 0 0 0 -60 10 0 0.18083 0 0 1 -60 60 -60 60 0 0 0 0 0 0 817 436 70 0 0 0 0 0 1 0 0 0
1493 1 1 0 0 0 -11 60 -174 0.18083 0 0 1 -60 60 -60 60 0 0 0 0 0 0 519 328 144 0 0 0 0 0 1 0 0 0
1494 1 1 0 0 0 120 30 -114 0.1808 0 0 1 -60 60 -60 60 0 0 0 0 0 0 533 102 137 0 0 0 0 0 1 0 0 0
1495 1 1 0 0 0 -55 20 94 0.18077 0 0 1 -60 60 -60 60 0 0 0 0 0 0 641 361 89 0 0 0 0 0 1 0 0 0
1496 1 1 0 0 0 -105 140 -249 0.18076 0 0 1 -60 60 -60 60 0 0 0 0 0 0 885 439 136 0 0 0 0 0 1 0 0 0
1497 1 1 0 0 0 120 40 -137 0.18075 0 0 1 -60 60 -60 60 0 0 0 0 0 0 453 134 24 0 0 0 0 0 1 0 0 0
1498 1 1 0 0 0 -120 40 237 0.18072 0 0 1 -60 60 -60 60 0 0 0 0 0 0 513 696 153 0 0 0 0 0 1 0 0 0
1499 1 1 0 0 0 116 50 -7 0.1807 0 0 1 -60 60 -60 60 0 0 0 0 0 0 793 887 169 0 0 0 0 0 1 0 0 0
1500 1 1 0 0 0 -129 130 -151 0.18068 0 0 1 -60 60 -60 60 0 0 0 0 0 0 752 248 17 0 0 0 0 0 1 0 0 0
1501 1 1 0 0 0 -160 30 153 0.18064 0 0 1 -60 60 -60 60 0 0 0 0 0 0 375 168 22 0 0 0 0 0 1 0 0 0
1502 1 1 0 0 0 83 20 -53 0.18061 0 0 1 -60 60 -60 60 0 0 0 0 0 0 648 665 18 0 0 0 0 0 1 0 0 0
1503 1 1 0 0 0 90 130 210 0.18058 0 0 1 -60 60 -60 60 0 0 0 0 0 0 943 119 31 0 0 0 0 0 1 0 0 0
1504 1 1 0 0 0 165 40 2 0.18058 0 0 1 -60 60 -60 60 0 0 0 0 0 0 943 767 75 0 0 0 0 0 1 0 0 0
1505 1 1 0 0 0 103 130 120 0.18058 0 0 1 -60 60 -60 60 0 0 0 0 0 0 390 170 32 0 0 0 0 0 1 0 0 0
1506 1 1 0 0 0 120 30 -264 0.18056 0 0 1 -60 60 -60 60 0 0 0 0 0 0 842 734 133 0 0 0 0 0 1 0 0 0
1507 1 1 0 0 0 -169 120 -174 0.18048 0 0 1 -60 60 -60 60 0 0 0 0 0 0 916 584 15 0 0 0 0 0 1 0 0 0
1508 1 1 0 0 0 -150 100 -314 0.18047 0 0 1 -60 60 -60 60 0 0 0 0 0 0 527 625 55 0 0 0 0 0 1 0 0 0
1509 1 1 0 0 0 0 110 -160 0.18045 0 0 1 -60 60 -60 60 0 0 0 0 0 0 778 911 119 0 0 0 0 0 1 0 0 0
1510 1 1 0 0 0 -112 120 -220 0.18043 0 0 1 -60 60 -60 60 0 0 0 0 0 0 690 586 35 0 0 0 0 0 1 0 0 0
1511 1 1 0 0 0 -112 120 -70 0.18037 0 0 1 -60 60 -60 60 0 0 0 0 0 0 323 373 46 0 0 0 0 0 1 0 0 0
1512 1 1 0 0 0 -45 120 -177 0.1803 0 0 1 -60 60 -60 60 0 0 0 0 0 0 650 695 15 0 0 0 0 0 1 0 0 0
1513 1 1 0 0 0 -45 40 157 0.18026 0 0 1 -60 60 -60 60 0 0 0 0 0 0 882 371 84 0 0 0 0 0 1 0 0 0
1514 1 1 0 0 0 -169 120 -134 0.18025 0 0 1 -60 60 -60 60 0 0 0 0 0 0 456 101 80 0 0 0 0 0 1 0 0 0
1515 1 1 0 0 0 150 40 -6 0.18024 0 0 1 -60 60 -60 60 0 0 0 0 0 0 837 853 108 0 0 0 0 0 1 0 0 0
1516 1 1 0 0 0 165 40 -318 0.18023 0 0 1 -60 60 -60 60 0 0 0 0 0 0 865 906 143 0 0 0 0 0 1 0 0 0
1517 1 1 0 0 0 -103 130 10 0.18019 0 0 1 -60 60 -60 60 0 0 0 0 0 0 566 408 27 0 0 0 0 0 1 0 0 0
1518 1 1 0 0 0 -169 120 -284 0.18019 0 0 1 -60 60 -60 60 0 0 0 0 0 0 673 367 140 0 0 0 0 0 1 0 0 0
1519 1 1 0 0 0 30 90 30 0.18011 0 0 1 -60 60 -60 60 0 0 0 0 0 0 933 435 138 0 0 0 0 0 1 0 0 0
1520 1 1 0 0 0 0 150 160 0.1801 0 0 1 -60 60 -60 60 0 0 0 0 0 0 771 609 59 0 0 0 0 0 1 0 0 0
1521 1 1 0 0 0 34 60 -168 0.18009 0 0 1 -60 60 -60 60 0 0 0 0 0 0 716 873 70 0 0 0 0 0 1 0 0 0
1522 1 1 0 0 0 -100 150 -112 0.17999 0 0 1 -60 60 -60 60 0 0 0 0 0 0 424 77 85 0 0 0 0 0 1 0 0 0
1523 1 1 0 0 0 148 110 178 0.17998 0 0 1 -60 60 -60 60 0 0 0 0 0 0 778 696 47 0 0 0 0 0 1 0 0 0
1524 1 1 0 0 0 -160 30 283 0.17989 0 0 1 -60 60 -60 60 0 0 0 0 0 0 831 899 166 0 0 0 0 0 1 0 0 0
1525 1 1 0 0 0 -170 80 -2 0.17987 0 0 1 -60 60 -60 60 0 0 0 0 0 0 381 253 137 0 0 0 0 0 1 0 0 0
1526 1 1 0 0 0 165 40 -158 0.17986 0 0 1 -60 60 -60 60 0 0 0 0 0 0 840 576 88 0 0 0 0 0 1 0 0 0
1527 1 1 0 0 0 -138 70 173 0.17984 0 0 1 -60 60 -60 60 0 0 0 0 0 0 198 280 15 0 0 0 0 0 1 0 0 0
1528 1 1 0 0 0 -150 80 44 0.17982 0 0 1 -60 60 -60 60 0 0 0 0 0 0 655 867 99 0 0 0 0 0 1 0 0 0
1529 1 1 0 0 0 56 60 -37 0.17981 0 0 1 -60 60 -60 60 0 0 0 0 0 0 835 434 60 0 0 0 0 0 1 0 0 0
1530 1 1 0 0 0 60 150 16 0.1798 0 0 1 -60 60 -60 60 0 0 0 0 0 0 393 507 58 0 0 0 0 0 1 0 0 0
1531 1 1 0 0 0 -166 20 177 0.1797 0 0 1 -60 60 -60 60 0 0 0 0 0 0 854 850 133 0 0 0 0 0 1 0 0 0
1532 1 1 0 0 0 -148 70 8 0.1797 0 0 1 -60 60 -60 60 0 0 0 0 0 0 526 914 23 0 0 0 0 0 1 0 0 0
1533 1 1 0 0 0 -30 40 -156 0.1797 0 0 1 -60 60 -60 60 0 0 0 0 0 0 820 775 138 0 0 0 0 0 1 0 0 0
1534 1 1 0 0 0 -83 20 -47 0.17968 0 0 1 -60 60 -60 60 0 0 0 0 0 0 336 692 125 0 0 0 0 0 1 0 0 0
1535 1 1 0 0 0 85 70 -155 0.17968 0 0 1 -60 60 -60 60 0 0 0 0 0 0 377 687 123 0 0 0 0 0 1 0 0 0
1536 1 1 0 0 0 85 110 -5 0.17968 0 0 1 -60 60 -60 60 0 0 0 0 0 0 516 913 101 0 0 0 0 0 1 0 0 0
1537 1 1 0 0 0 -26 130 153 0.17968 0 0 1 -60 60 -60 60 0 0 0 0 0 0 563 236 71 0 0 0 0 0 1 0 0 0
1538 1 1 0 0 0 30 140 24 0.17967 0 0 1 -60 60 -60 60 0 0 0 0 0 0 707 805 124 0 0 0 0 0 1 0 0 0
1539 1 1 0 0 0 -34 60 -142 0.17962 0 0 1 -60 60 -60 60 0 0 0 0 0 0 587 763 24 0 0 0 0 0 1 0 0 0
1540 1 1 0 0 0 -116 110 -166 0.1796 0 0 1 -60 60 -60 60 0 0 0 0 0 0 557 360 100 0 0 0 0 0 1 0 0 0
1541 1 1 0 0 0 180 10 -230 0.17957 0 0 1 -60 60 -60 60 0 0 0 0 0 0 724 664 27 0 0 0 0 0 1 0 0 0
1542 1 1 0 0 0 -20 90 20 0.17957 0 0 1 -60 60 -60 60 0 0 0 0 0 0 388 851 65 0 0 0 0 0 1 0 0 0
1543 1 1 0 0 0 180 100 20 0.17956 0 0 1 -60 60 -60 60 0 0 0 0 0 0 789 437 96 0 0 0 0 0 1 0 0 0
1544 1 1 0 0 0 -26 50 187 0.17951 0 0 1 -60 60 -60 60 0 0 0 0 0 0 456 723 145 0 0 0 0 0 1 0 0 0
1545 1 1 0 0 0 180 50 -10 0.17946 0 0 1 -60 60 -60 60 0 0 0 0 0 0 364 483 115 0 0 0 0 0 1 0 0 0
1546 1 1 0 0 0 0 50 -10 0.17946 0 0 1 -60 60 -60 60 0 0 0 0 0 0 902 678 122 0 0 0 0 0 1 0 0 0
1547 1 1 0 0 0 32 110 2 0.17944 0 0 1 -60 60 -60 60 0 0 0 0 0 0 862 691 32 0 0 0 0 0 1 0 0 0
1548 1 1 0 0 0 -154 130 -3 0.17943 0 0 1 -60 60 -60 60 0 0 0 0 0 0 782 670 99 0 0 0 0 0 1 0 0 0
1549 1 1 0 0 0 -42 70 -13 0.17943 0 0 1 -60 60 -60 60 0 0 0 0 0 0 922 670 177 0 0 0 0 0 1 0 0 0
1550 1 1 0 0 0 40 150 46 0.17933 0 0 1 -60 60 -60 60 0 0 0 0 0 0 679 521 33 0 0 0 0 0 1 0 0 0
1551 1 1 0 0 0 -167 50 -8 0.17931 0 0 1 -60 60 -60 60 0 0 0 0 0 0 251 291 106 0 0 0 0 0 1 0 0 0
1552 1 1 0 0 0 53 70 6 0.1793 0 0 1 -60 60 -60 60 0 0 0 0 0 0 419 137 79 0 0 0 0 0 1 0 0 0
1553 1 1 0 0 0 -11 60 96 0.17928 0 0 1 -60 60 -60 60 0 0 0 0 0 0 565 586 149 0 0 0 0 0 1 0 0 0
1554 1 1 0 0 0 -79 120 -178 0.17925 0 0 1 -60 60 -60 60 0 0 0 0 0 0 896 568 166 0 0 0 0 0 1 0 0 0
1555 1 1 0 0 0 130 100 198 0.17924 0 0 1 -60 60 -60 60 0 0 0 0 0 0 690 149 20 0 0 0 0 0 1 0 0 0
1556 1 1 0 0 0 110 100 124 0.17919 0 0 1 -60 60 -60 60 0 0 0 0 0 0 733 623 22 0 0 0 0 0 1 0 0 0
1557 1 1 0 0 0 -112 60 0 0.17919 0 0 1 -60 60 -60 60 0 0 0 0 0 0 905 448 126 0 0 0 0 0 1 0 0 0
1558 1 1 0 0 0 180 80 -140 0.17917 0 0 1 -60 60 -60 60 0 0 0 0 0 0 504 111 34 0 0 0 0 0 1 0 0 0
1559 1 1 0 0 0 113 120 180 0.17914 0 0 1 -60 60 -60 60 0 0 0 0 0 0 688 770 163 0 0 0 0 0 1 0 0 0
1560 1 1 0 0 0 -11 120 -146 0.17914 0 0 1 -60 60 -60 60 0 0 0 0 0 0 916 782 54 0 0 0 0 0 1 0 0 0
1561 1 1 0 0 0 -80 80 205 0.17909 0 0 1 -60 60 -60 60 0 0 0 0 0 0 890 780 120 0 0 0 0 0 1 0 0 0
1562 1 1 0 0 0 75 140 11 0.17906 0 0 1 -60 60 -60 60 0 0 0 0 0 0 556 587 125 0 0 0 0 0 1 0 0 0
1563 1 1 0 0 0 -120 90 330 0.17901 0 0 1 -60 60 -60 60 0 0 0 0 0 0 501 316 129 0 0 0 0 0 1 0 0 0
1564 1 1 0 0 0 53 110 194 0.17898 0 0 1 -60 60 -60 60 0 0 0 0 0 0 666 259 126 0 0 0 0 0 1 0 0 0
1565 1 1 0 0 0 -158 120 -338 0.17896 0 0 1 -60 60 -60 60 0 0 0 0 0 0 300 539 80 0 0 0 0 0 1 0 0 0
1566 1 1 0 0 0 -34 120 -178 0.1789 0 0 1 -60 60 -60 60 0 0 0 0 0 0 920 519 161 0 0 0 0 0 1 0 0 0
1567 1 1 0 0 0 150 80 -324 0.17889 0 0 1 -60 60 -60 60 0 0 0 0 0 0 317 153 76 0 0 0 0 0 1 0 0 0
1568 1 1 0 0 0 -90 140 -50 0.17889 0 0 1 -60 60 -60 60 0 0 0 0 0 0 560 904 87 0 0 0 0 0 1 0 0 0
1569 1 1 0 0 0 -167 50 132 0.17887 0 0 1 -60 60 -60 60 0 0 0 0 0 0 565 385 149 0 0 0 0 0 1 0 0 0
1570 1 1 0 0 0 124 60 -203 0.17886 0 0 1 -60 60 -60 60 0 0 0 0 0 0 761 888 123 0 0 0 0 0 1 0 0 0
1571 1 1 0 0 0 -148 70 228 0.17885 0 0 1 -60 60 -60 60 0 0 0 0 0 0 337 637 61 0 0 0 0 0 1 0 0 0
1572 1 1 0 0 0 -70 90 160 0.17882 0 0 1 -60 60 -60 60 0 0 0 0 0 0 853 657 144 0 0 0 0 0 1 0 0 0
1573 1 1 0 0 0 -111 160 -232 0.1788 0 0 1 -60 60 -60 60 0 0 0 0 0 0 902 650 44 0 0 0 0 0 1 0 0 0
1574 1 1 0 0 0 180 120 50 0.17879 0 0 1 -60 60 -60 60 0 0 0 0 0 0 419 456 77 0 0 0 0 0 1 0 0 0
1575 1 1 0 0 0 -129 50 321 0.17878 0 0 1 -60 60 -60 60 0 0 0 0 0 0 863 697 131 0 0 0 0 0 1 0 0 0
1576 1 1 0 0 0 100 150 202 0.17878 0 0 1 -60 60 -60 60 0 0 0 0 0 0 653 573 158 0 0 0 0 0 1 0 0 0
1577 1 1 0 0 0 -120 30 -56 0.17872 0 0 1 -60 60 -60 60 0 0 0 0 0 0 792 527 85 0 0 0 0 0 1 0 0 0
1578 1 1 0 0 0 23 60 -182 0.1787 0 0 1 -60 60 -60 60 0 0 0 0 0 0 639 591 145 0 0 0 0 0 1 0 0 0
1579 1 1 0 0 0 11 120 -174 0.17869 0 0 1 -60 60 -60 60 0 0 0 0 0 0 715 247 152 0 0 0 0 0 1 0 0 0
1580 1 1 0 0 0 -70 80 16 0.17866 0 0 1 -60 60 -60 60 0 0 0 0 0 0 912 855 136 0 0 0 0 0 1 0 0 0
1581 1 1 0 0 0 0 30 0 0.17863 0 0 1 -60 60 -60 60 0 0 0 0 0 0 483 245 16 0 0 0 0 0 1 0 0 0
1582 1 1 0 0 0 -150 90 0 0.17859 0 0 1 -60 60 -60 60 0 0 0 0 0 0 550 564 40 0 0 0 0 0 1 0 0 0
1583 1 1 0 0 0 26 50 -137 0.17858 0 0 1 -60 60 -60 60 0 0 0 0 0 0 883 743 51 0 0 0 0 0 1 0 0 0
1584 1 1 0 0 0 -138 160 -190 0.17857 0 0 1 -60 60 -60 60 0 0 0 0 0 0 838 743 52 0 0 0 0 0 1 0 0 0
1585 1 1 0 0 0 -74 110 120 0.17857 0 0 1 -60 60 -60 60 0 0 0 0 0 0 895 624 172 0 0 0 0 0 1 0 0 0
1586 1 1 0 0 0 -83 20 -37 0.17857 0 0 1 -60 60 -60 60 0 0 0 0 0 0 759 384 107 0 0 0 0 0 1 0 0 0
1587 1 1 0 0 0 -70 80 26 0.17856 0 0 1 -60 60 -60 60 0 0 0 0 0 0 577 557 153 0 0 0 0 0 1 0 0 0
1588 1 1 0 0 0 158 120 208 0.17854 0 0 1 -60 60 -60 60 0 0 0 0 0 0 650 442 45 0 0 0 0 0 1 0 0 0
1589 1 1 0 0 0 -34 120 -178 0.17854 0 0 1 -60 60 -60 60 0 0 0 0 0 0 918 479 148 0 0 0 0 0 1 0 0 0
1590 1 1 0 0 0 -15 140 98 0.17853 0 0 1 -60 60 -60 60 0 0 0 0 0 0 573 301 101 0 0 0 0 0 1 0 0 0
1591 1 1 0 0 0 -124 120 -113 0.17851 0 0 1 -60 60 -60 60 0 0 0 0 0 0 766 593 32 0 0 0 0 0 1 0 0 0
1592 1 1 0 0 0 -32 110 148 0.17844 0 0 1 -60 60 -60 60 0 0 0 0 0 0 426 202 59 0 0 0 0 0 1 0 0 0
1593 1 1 0 0 0 -100 150 -222 0.17844 0 0 1 -60 60 -60 60 0 0 0 0 0 0 260 274 139 0 0 0 0 0 1 0 0 0
1594 1 1 0 0 0 -30 90 170 0.17842 0 0 1 -60 60 -60 60 0 0 0 0 0 0 894 209 164 0 0 0 0 0 1 0 0 0
1595 1 1 0 0 0 40 30 34 0.17841 0 0 1 -60 60 -60 60 0 0 0 0 0 0 774 414 59 0 0 0 0 0 1 0 0 0
1596 1 1 0 0 0 -120 140 -17 0.1783 0 0 1 -60 60 -60 60 0 0 0 0 0 0 763 259 97 0 0 0 0 0 1 0 0 0
1597 1 1 0 0 0 -83 160 -213 0.1783 0 0 1 -60 60 -60 60 0 0 0 0 0 0 554 515 91 0 0 0 0 0 1 0 0 0
1598 1 1 0 0 0 -26 50 187 0.1783 0 0 1 -60 60 -60 60 0 0 0 0 0 0 593 528 156 0 0 0 0 0 1 0 0 0
1599 1 1 0 0 0 15 140 2 0.17827 0 0 1 -60 60 -60 60 0 0 0 0 0 0 571 833 15 0 0 0 0 0 1 0 0 0
1600 1 1 0 0 0 180 100 20 0.17827 0 0 1 -60 60 -60 60 0 0 0 0 0 0 461 743 20 0 0 0 0 0 1 0 0 0
1601 1 1 0 0 0 45 40 -7 0.17823 0 0 1 -60 60 -60 60 0 0 0 0 0 0 358 265 30 0 0 0 0 0 1 0 0 0
1602 1 1 0 0 0 -150 100 -174 0.17817 0 0 1 -60 60 -60 60 0 0 0 0 0 0 643 660 162 0 0 0 0 0 1 0 0 0
1603 1 1 0 0 0 -169 60 184 0.17815 0 0 1 -60 60 -60 60 0 0 0 0 0 0 497 247 152 0 0 0 0 0 1 0 0 0
1604 1 1 0 0 0 -150 80 204 0.17812 0 0 1 -60 60 -60 60 0 0 0 0 0 0 555 669 28 0 0 0 0 0 1 0 0 0
1605 1 1 0 0 0 167 50 -122 0.17809 0 0 1 -60 60 -60 60 0 0 0 0 0 0 451 605 137 0 0 0 0 0 1 0 0 0
1606 1 1 0 0 0 -75 40 21 0.17808 0 0 1 -60 60 -60 60 0 0 0 0 0 0 344 248 17 0 0 0 0 0 1 0 0 0
1607 1 1 0 0 0 0 150 130 0.17803 0 0 1 -60 60 -60 60 0 0 0 0 0 0 805 550 127 0 0 0 0 0 1 0 0 0
1608 1 1 0 0 0 -140 150 -184 0.17803 0 0 1 -60 60 -60 60 0 0 0 0 0 0 212 171 141 0 0 0 0 0 1 0 0 0
1609 1 1 0 0 0 150 80 -324 0.17802 0 0 1 -60 60 -60 60 0 0 0 0 0 0 765 183 15 0 0 0 0 0 1 0 0 0
1610 1 1 0 0 0 90 140 60 0.17802 0 0 1 -60 60 -60 60 0 0 0 0 0 0 878 835 20 0 0 0 0 0 1 0 0 0
1611 1 1 0 0 0 -110 90 240 0.17802 0 0 1 -60 60 -60 60 0 0 0 0 0 0 463 804 125 0 0 0 0 0 1 0 0 0
1612 1 1 0 0 0 -146 120 -182 0.17801 0 0 1 -60 60 -60 60 0 0 0 0 0 0 677 233 103 0 0 0 0 0 1 0 0 0
1613 1 1 0 0 0 -20 80 -176 0.178 0 0 1 -60 60 -60 60 0 0 0 0 0 0 801 738 120 0 0 0 0 0 1 0 0 0
1614 1 1 0 0 0 0 90 -140 0.178 0 0 1 -60 60 -60 60 0 0 0 0 0 0 887 484 53 0 0 0 0 0 1 0 0 0
1615 1 1 0 0 0 180 140 180 0.17798 0 0 1 -60 60 -60 60 0 0 0 0 0 0 592 368 23 0 0 0 0 0 1 0 0 0
1616 1 1 0 0 0 120 150 4 0.17796 0 0 1 -60 60 -60 60 0 0 0 0 0 0 404 409 32 0 0 0 0 0 1 0 0 0
1617 1 1 0 0 0 -154 130 -183 0.17796 0 0 1 -60 60 -60 60 0 0 0 0 0 0 471 740 41 0 0 0 0 0 1 0 0 0
1618 1 1 0 0 0 -10 100 -142 0.17794 0 0 1 -60 60 -60 60 0 0 0 0 0 0 537 651 132 0 0 0 0 0 1 0 0 0
1619 1 1 0 0 0 -55 20 214 0.17792 0 0 1 -60 60 -60 60 0 0 0 0 0 0 869 546 52 0 0 0 0 0 1 0 0 0
1620 1 1 0 0 0 110 100 14 0.17791 0 0 1 -60 60 -60 60 0 0 0 0 0 0 472 184 73 0 0 0 0 0 1 0 0 0
1621 1 1 0 0 0 111 20 -212 0.17787 0 0 1 -60 60 -60 60 0 0 0 0 0 0 869 271 148 0 0 0 0 0 1 0 0 0
1622 1 1 0 0 0 -120 150 -134 0.17785 0 0 1 -60 60 -60 60 0 0 0 0 0 0 660 309 119 0 0 0 0 0 1 0 0 0
1623 1 1 0 0 0 -160 100 -126 0.17782 0 0 1 -60 60 -60 60 0 0 0 0 0 0 680 670 148 0 0 0 0 0 1 0 0 0
1624 1 1 0 0 0 113 60 -170 0.17781 0 0 1 -60 60 -60 60 0 0 0 0 0 0 776 379 107 0 0 0 0 0 1 0 0 0
1625 1 1 0 0 0 60 10 -210 0.1778 0 0 1 -60 60 -60 60 0 0 0 0 0 0 815 242 158 0 0 0 0 0 1 0 0 0
1626 1 1 0 0 0 -74 110 0 0.1778 0 0 1 -60 60 -60 60 0 0 0 0 0 0 672 571 48 0 0 0 0 0 1 0 0 0
1627 1 1 0 0 0 -80 150 -228 0.17774 0 0 1 -60 60 -60 60 0 0 0 0 0 0 415 787 27 0 0 0 0 0 1 0 0 0
1628 1 1 0 0 0 -77 50 50 0.17771 0 0 1 -60 60 -60 60 0 0 0 0 0 0 195 196 140 0 0 0 0 0 1 0 0 0
1629 1 1 0 0 0 -28 20 -144 0.17771 0 0 1 -60 60 -60 60 0 0 0 0 0 0 521 326 195 0 0 0 0 0 1 0 0 0
1630 1 1 0 0 0 -111 20 42 0.17767 0 0 1 -60 60 -60 60 0 0 0 0 0 0 339 672 48 0 0 0 0 0 1 0 0 0
1631 1 1 0 0 0 -160 30 153 0.17767 0 0 1 -60 60 -60 60 0 0 0 0 0 0 850 863 82 0 0 0 0 0 1 0 0 0
1632 1 1 0 0 0 0 110 -180 0.17764 0 0 1 -60 60 -60 60 0 0 0 0 0 0 522 371 18 0 0 0 0 0 1 0 0 0
1633 1 1 0 0 0 159 110 232 0.17757 0 0 1 -60 60 -60 60 0 0 0 0 0 0 351 398 72 0 0 0 0 0 1 0 0 0
1634 1 1 0 0 0 -45 120 -157 0.17754 0 0 1 -60 60 -60 60 0 0 0 0 0 0 750 422 86 0 0 0 0 0 1 0 0 0
1635 1 1 0 0 0 -60 170 -60 0.17753 0 0 1 -60 60 -60 60 0 0 0 0 0 0 570 618 33 0 0 0 0 0 1 0 0 0
1636 1 1 0 0 0 166 20 -317 0.17753 0 0 1 -60 60 -60 60 0 0 0 0 0 0 826 665 173 0 0 0 0 0 1 0 0 0
1637 1 1 0 0 0 -103 50 100 0.17753 0 0 1 -60 60 -60 60 0 0 0 0 0 0 735 323 39 0 0 0 0 0 1 0 0 0
1638 1 1 0 0 0 45 120 -93 0.17752 0 0 1 -60 60 -60 60 0 0 0 0 0 0 742 629 151 0 0 0 0 0 1 0 0 0
1639 1 1 0 0 0 -100 80 105 0.17749 0 0 1 -60 60 -60 60 0 0 0 0 0 0 678 160 124 0 0 0 0 0 1 0 0 0
1640 1 1 0 0 0 -50 100 118 0.17748 0 0 1 -60 60 -60 60 0 0 0 0 0 0 457 856 29 0 0 0 0 0 1 0 0 0
1641 1 1 0 0 0 113 60 20 0.17746 0 0 1 -60 60 -60 60 0 0 0 0 0 0 644 505 113 0 0 0 0 0 1 0 0 0
1642 1 1 0 0 0 180 170 140 0.17744 0 0 1 -60 60 -60 60 0 0 0 0 0 0 602 549 72 0 0 0 0 0 1 0 0 0
1643 1 1 0 0 0 39 50 143 0.17743 0 0 1 -60 60 -60 60 0 0 0 0 0 0 903 757 92 0 0 0 0 0 1 0 0 0
1644 1 1 0 0 0 158 120 28 0.17741 0 0 1 -60 60 -60 60 0 0 0 0 0 0 555 792 19 0 0 0 0 0 1 0 0 0
1645 1 1 0 0 0 140 80 -172 0.17741 0 0 1 -60 60 -60 60 0 0 0 0 0 0 831 556 169 0 0 0 0 0 1 0 0 0
1646 1 1 0 0 0 -146 60 182 0.17739 0 0 1 -60 60 -60 60 0 0 0 0 0 0 696 695 32 0 0 0 0 0 1 0 0 0
1647 1 1 0 0 0 141 50 -133 0.17738 0 0 1 -60 60 -60 60 0 0 0 0 0 0 914 797 125 0 0 0 0 0 1 0 0 0
1648 1 1 0 0 0 -55 20 -96 0.1773 0 0 1 -60 60 -60 60 0 0 0 0 0 0 870 739 96 0 0 0 0 0 1 0 0 0
1649 1 1 0 0 0 120 90 -180 0.1773 0 0 1 -60 60 -60 60 0 0 0 0 0 0 875 773 125 0 0 0 0 0 1 0 0 0
1650 1 1 0 0 0 103 50 -90 0.17724 0 0 1 -60 60 -60 60 0 0 0 0 0 0 902 545 93 0 0 0 0 0 1 0 0 0
1651 1 1 0 0 0 0 100 30 0.17722 0 0 1 -60 60 -60 60 0 0 0 0 0 0 784 605 45 0 0 0 0 0 1 0 0 0
1652 1 1 0 0 0 -20 100 6 0.17721 0 0 1 -60 60 -60 60 0 0 0 0 0 0 835 538 133 0 0 0 0 0 1 0 0 0
1653 1 1 0 0 0 -20 30 -143 0.17721 0 0 1 -60 60 -60 60 0 0 0 0 0 0 902 764 27 0 0 0 0 0 1 0 0 0
1654 1 1 0 0 0 -140 80 42 0.1772 0 0 1 -60 60 -60 60 0 0 0 0 0 0 334 668 62 0 0 0 0 0 1 0 0 0
1655 1 1 0 0 0 -70 90 50 0.17717 0 0 1 -60 60 -60 60 0 0 0 0 0 0 534 367 155 0 0 0 0 0 1 0 0 0
1656 1 1 0 0 0 146 60 -342 0.17716 0 0 1 -60 60 -60 60 0 0 0 0 0 0 946 359 18 0 0 0 0 0 1 0 0 0
1657 1 1 0 0 0 85 110 -95 0.17716 0 0 1 -60 60 -60 60 0 0 0 0 0 0 715 688 147 0 0 0 0 0 1 0 0 0
1658 1 1 0 0 0 -64 50 3 0.17714 0 0 1 -60 60 -60 60 0 0 0 0 0 0 531 650 110 0 0 0 0 0 1 0 0 0
1659 1 1 0 0 0 -112 60 220 0.17713 0 0 1 -60 60 -60 60 0 0 0 0 0 0 410 874 47 0 0 0 0 0 1 0 0 0
1660 1 1 0 0 0 180 60 -140 0.17711 0 0 1 -60 60 -60 60 0 0 0 0 0 0 891 717 130 0 0 0 0 0 1 0 0 0
1661 1 1 0 0 0 -135 60 3 0.17711 0 0 1 -60 60 -60 60 0 0 0 0 0 0 386 507 38 0 0 0 0 0 1 0 0 0
1662 1 1 0 0 0 124 60 -193 0.1771 0 0 1 -60 60 -60 60 0 0 0 0 0 0 842 637 144 0 0 0 0 0 1 0 0 0
1663 1 1 0 0 0 -13 50 -162 0.17709 0 0 1 -60 60 -60 60 0 0 0 0 0 0 930 500 159 0 0 0 0 0 1 0 0 0
1664 1 1 0 0 0 80 80 -125 0.17708 0 0 1 -60 60 -60 60 0 0 0 0 0 0 766 633 17 0 0 0 0 0 1 0 0 0
1665 1 1 0 0 0 -167 130 -202 0.17707 0 0 1 -60 60 -60 60 0 0 0 0 0 0 732 513 39 0 0 0 0 0 1 0 0 0
1666 1 1 0 0 0 -140 80 2 0.17706 0 0 1 -60 60 -60 60 0 0 0 0 0 0 908 744 151 0 0 0 0 0 1 0 0 0
1667 1 1 0 0 0 -64 70 154 0.177 0 0 1 -60 60 -60 60 0 0 0 0 0 0 837 646 99 0 0 0 0 0 1 0 0 0
1668 1 1 0 0 0 53 110 -26 0.17698 0 0 1 -60 60 -60 60 0 0 0 0 0 0 500 476 45 0 0 0 0 0 1 0 0 0
1669 1 1 0 0 0 79 120 78 0.17696 0 0 1 -60 60 -60 60 0 0 0 0 0 0 744 835 153 0 0 0 0 0 1 0 0 0
1670 1 1 0 0 0 -30 140 96 0.17695 0 0 1 -60 60 -60 60 0 0 0 0 0 0 401 647 26 0 0 0 0 0 1 0 0 0
1671 1 1 0 0 0 -141 130 -293 0.17692 0 0 1 -60 60 -60 60 0 0 0 0 0 0 925 456 123 0 0 0 0 0 1 0 0 0
1672 1 1 0 0 0 50 80 18 0.17688 0 0 1 -60 60 -60 60 0 0 0 0 0 0 438 196 91 0 0 0 0 0 1 0 0 0
1673 1 1 0 0 0 -158 60 18 0.17688 0 0 1 -60 60 -60 60 0 0 0 0 0 0 365 727 17 0 0 0 0 0 1 0 0 0
1674 1 1 0 0 0 160 90 -340 0.17687 0 0 1 -60 60 -60 60 0 0 0 0 0 0 885 907 51 0 0 0 0 0 1 0 0 0
1675 1 1 0 0 0 160 30 -273 0.17686 0 0 1 -60 60 -60 60 0 0 0 0 0 0 322 492 139 0 0 0 0 0 1 0 0 0
1676 1 1 0 0 0 20 150 -23 0.17686 0 0 1 -60 60 -60 60 0 0 0 0 0 0 858 785 74 0 0 0 0 0 1 0 0 0
1677 1 1 0 0 0 116 50 -277 0.17684 0 0 1 -60 60 -60 60 0 0 0 0 0 0 775 828 170 0 0 0 0 0 1 0 0 0
1678 1 1 0 0 0 -60 10 -110 0.1768 0 0 1 -60 60 -60 60 0 0 0 0 0 0 895 839 33 0 0 0 0 0 1 0 0 0
1679 1 1 0 0 0 180 70 -350 0.17676 0 0 1 -60 60 -60 60 0 0 0 0 0 0 821 559 124 0 0 0 0 0 1 0 0 0
1680 1 1 0 0 0 -120 170 10 0.17674 0 0 1 -60 60 -60 60 0 0 0 0 0 0 635 314 23 0 0 0 0 0 1 0 0 0
1681 1 1 0 0 0 -10 100 48 0.17673 0 0 1 -60 60 -60 60 0 0 0 0 0 0 604 270 61 0 0 0 0 0 1 0 0 0
1682 1 1 0 0 0 13 50 52 0.17669 0 0 1 -60 60 -60 60 0 0 0 0 0 0 310 113 57 0 0 0 0 0 1 0 0 0
1683 1 1 0 0 0 23 120 -138 0.17669 0 0 1 -60 60 -60 60 0 0 0 0 0 0 879 711 66 0 0 0 0 0 1 0 0 0
1684 1 1 0 0 0 111 160 142 0.17668 0 0 1 -60 60 -60 60 0 0 0 0 0 0 886 542 15 0 0 0 0 0 1 0 0 0
1685 1 1 0 0 0 40 30 4 0.17667 0 0 1 -60 60 -60 60 0 0 0 0 0 0 873 643 173 0 0 0 0 0 1 0 0 0
1686 1 1 0 0 0 60 170 120 0.17666 0 0 1 -60 60 -60 60 0 0 0 0 0 0 815 544 61 0 0 0 0 0 1 0 0 0
1687 1 1 0 0 0 129 130 1 0.17665 0 0 1 -60 60 -60 60 0 0 0 0 0 0 907 831 86 0 0 0 0 0 1 0 0 0
1688 1 1 0 0 0 -30 40 -156 0.17662 0 0 1 -60 60 -60 60 0 0 0 0 0 0 550 722 15 0 0 0 0 0 1 0 0 0
1689 1 1 0 0 0 124 120 -17 0.17659 0 0 1 -60 60 -60 60 0 0 0 0 0 0 777 801 70 0 0 0 0 0 1 0 0 0
1690 1 1 0 0 0 30 100 -154 0.17656 0 0 1 -60 60 -60 60 0 0 0 0 0 0 745 523 49 0 0 0 0 0 1 0 0 0
1691 1 1 0 0 0 146 120 32 0.17653 0 0 1 -60 60 -60 60 0 0 0 0 0 0 755 576 134 0 0 0 0 0 1 0 0 0
1692 1 1 0 0 0 0 40 -150 0.1765 0 0 1 -60 60 -60 60 0 0 0 0 0 0 936 741 149 0 0 0 0 0 1 0 0 0
1693 1 1 0 0 0 0 100 0 0.17647 0 0 1 -60 60 -60 60 0 0 0 0 0 0 581 439 21 0 0 0 0 0 1 0 0 0
1694 1 1 0 0 0 -15 140 8 0.17644 0 0 1 -60 60 -60 60 0 0 0 0 0 0 877 207 19 0 0 0 0 0 1 0 0 0
1695 1 1 0 0 0 105 40 -49 0.17644 0 0 1 -60 60 -60 60 0 0 0 0 0 0 523 422 21 0 0 0 0 0 1 0 0 0
1696 1 1 0 0 0 -20 90 -160 0.17644 0 0 1 -60 60 -60 60 0 0 0 0 0 0 826 57 29 0 0 0 0 0 1 0 0 0
1697 1 1 0 0 0 0 20 -130 0.17644 0 0 1 -60 60 -60 60 0 0 0 0 0 0 523 763 118 0 0 0 0 0 1 0 0 0
1698 1 1 0 0 0 150 100 164 0.17642 0 0 1 -60 60 -60 60 0 0 0 0 0 0 273 341 99 0 0 0 0 0 1 0 0 0
1699 1 1 0 0 0 140 80 -132 0.17642 0 0 1 -60 60 -60 60 0 0 0 0 0 0 539 384 25 0 0 0 0 0 1 0 0 0
1700 1 1 0 0 0 -90 140 -180 0.17638 0 0 1 -60 60 -60 60 0 0 0 0 0 0 619 496 154 0 0 0 0 0 1 0 0 0
1701 1 1 0 0 0 42 110 37 0.17637 0 0 1 -60 60 -60 60 0 0 0 0 0 0 942 95 19 0 0 0 0 0 1 0 0 0
1702 1 1 0 0 0 -120 10 150 0.17637 0 0 1 -60 60 -60 60 0 0 0 0 0 0 620 537 149 0 0 0 0 0 1 0 0 0
1703 1 1 0 0 0 -154 50 -17 0.17634 0 0 1 -60 60 -60 60 0 0 0 0 0 0 456 335 137 0 0 0 0 0 1 0 0 0
1704 1 1 0 0 0 56 120 17 0.17634 0 0 1 -60 60 -60 60 0 0 0 0 0 0 476 82 17 0 0 0 0 0 1 0 0 0
1705 1 1 0 0 0 -32 70 -78 0.17633 0 0 1 -60 60 -60 60 0 0 0 0 0 0 560 309 16 0 0 0 0 0 1 0 0 0
1706 1 1 0 0 0 -60 10 -90 0.17633 0 0 1 -60 60 -60 60 0 0 0 0 0 0 418 791 143 0 0 0 0 0 1 0 0 0
1707 1 1 0 0 0 -39 50 -113 0.17633 0 0 1 -60 60 -60 60 0 0 0 0 0 0 289 673 134 0 0 0 0 0 1 0 0 0
1708 1 1 0 0 0 105 140 79 0.17632 0 0 1 -60 60 -60 60 0 0 0 0 0 0 359 898 108 0 0 0 0 0 1 0 0 0
1709 1 1 0 0 0 180 30 -350 0.17631 0 0 1 -60 60 -60 60 0 0 0 0 0 0 821 629 17 0 0 0 0 0 1 0 0 0
1710 1 1 0 0 0 77 50 -90 0.17625 0 0 1 -60 60 -60 60 0 0 0 0 0 0 726 251 30 0 0 0 0 0 1 0 0 0
1711 1 1 0 0 0 180 50 -350 0.17624 0 0 1 -60 60 -60 60 0 0 0 0 0 0 302 775 130 0 0 0 0 0 1 0 0 0
1712 1 1 0 0 0 120 140 -3 0.17624 0 0 1 -60 60 -60 60 0 0 0 0 0 0 707 482 71 0 0 0 0 0 1 0 0 0
1713 1 1 0 0 0 45 60 -17 0.17623 0 0 1 -60 60 -60 60 0 0 0 0 0 0 844 882 134 0 0 0 0 0 1 0 0 0
1714 1 1 0 0 0 101 120 122 0.17623 0 0 1 -60 60 -60 60 0 0 0 0 0 0 574 634 201 0 0 0 0 0 1 0 0 0
1715 1 1 0 0 0 116 50 -147 0.1762 0 0 1 -60 60 -60 60 0 0 0 0 0 0 784 684 179 0 0 0 0 0 1 0 0 0
1716 1 1 0 0 0 165 140 178 0.1762 0 0 1 -60 60 -60 60 0 0 0 0 0 0 618 506 85 0 0 0 0 0 1 0 0 0
1717 1 1 0 0 0 180 150 230 0.17618 0 0 1 -60 60 -60 60 0 0 0 0 0 0 424 150 127 0 0 0 0 0 1 0 0 0
1718 1 1 0 0 0 148 70 -158 0.17615 0 0 1 -60 60 -60 60 0 0 0 0 0 0 775 781 44 0 0 0 0 0 1 0 0 0
1719 1 1 0 0 0 -60 170 110 0.17612 0 0 1 -60 60 -60 60 0 0 0 0 0 0 557 719 28 0 0 0 0 0 1 0 0 0
1720 1 1 0 0 0 -146 120 -292 0.17608 0 0 1 -60 60 -60 60 0 0 0 0 0 0 642 285 30 0 0 0 0 0 1 0 0 0
1721 1 1 0 0 0 51 130 -11 0.17607 0 0 1 -60 60 -60 60 0 0 0 0 0 0 682 352 138 0 0 0 0 0 1 0 0 0
1722 1 1 0 0 0 169 70 -176 0.17605 0 0 1 -60 60 -60 60 0 0 0 0 0 0 336 97 17 0 0 0 0 0 1 0 0 0
1723 1 1 0 0 0 -45 140 -197 0.17602 0 0 1 -60 60 -60 60 0 0 0 0 0 0 862 422 64 0 0 0 0 0 1 0 0 0
1724 1 1 0 0 0 26 50 13 0.17601 0 0 1 -60 60 -60 60 0 0 0 0 0 0 814 319 68 0 0 0 0 0 1 0 0 0
1725 1 1 0 0 0 120 10 0 0.176 0 0 1 -60 60 -60 60 0 0 0 0 0 0 576 34 146 0 0 0 0 0 1 0 0 0
1726 1 1 0 0 0 -106 70 200 0.17598 0 0 1 -60 60 -60 60 0 0 0 0 0 0 858 218 16 0 0 0 0 0 1 0 0 0
1727 1 1 0 0 0 -45 40 37 0.17596 0 0 1 -60 60 -60 60 0 0 0 0 0 0 892 578 147 0 0 0 0 0 1 0 0 0
1728 1 1 0 0 0 90 40 -190 0.17595 0 0 1 -60 60 -60 60 0 0 0 0 0 0 263 558 105 0 0 0 0 0 1 0 0 0
1729 1 1 0 0 0 -60 140 7 0.17595 0 0 1 -60 60 -60 60 0 0 0 0 0 0 554 498 134 0 0 0 0 0 1 0 0 0
1730 1 1 0 0 0 30 90 30 0.17594 0 0 1 -60 60 -60 60 0 0 0 0 0 0 688 462 119 0 0 0 0 0 1 0 0 0
1731 1 1 0 0 0 154 130 183 0.17594 0 0 1 -60 60 -60 60 0 0 0 0 0 0 477 333 113 0 0 0 0 0 1 0 0 0
1732 1 1 0 0 0 -60 30 216 0.17592 0 0 1 -60 60 -60 60 0 0 0 0 0 0 840 317 73 0 0 0 0 0 1 0 0 0
1733 1 1 0 0 0 -67 60 -120 0.17591 0 0 1 -60 60 -60 60 0 0 0 0 0 0 859 526 112 0 0 0 0 0 1 0 0 0
1734 1 1 0 0 0 105 40 -119 0.17591 0 0 1 -60 60 -60 60 0 0 0 0 0 0 190 180 121 0 0 0 0 0 1 0 0 0
1735 1 1 0 0 0 30 40 16 0.17591 0 0 1 -60 60 -60 60 0 0 0 0 0 0 655 169 67 0 0 0 0 0 1 0 0 0
1736 1 1 0 0 0 30 100 6 0.17588 0 0 1 -60 60 -60 60 0 0 0 0 0 0 804 313 162 0 0 0 0 0 1 0 0 0
1737 1 1 0 0 0 -60 10 230 0.1758 0 0 1 -60 60 -60 60 0 0 0 0 0 0 731 266 16 0 0 0 0 0 1 0 0 0
1738 1 1 0 0 0 -129 130 -181 0.17579 0 0 1 -60 60 -60 60 0 0 0 0 0 0 683 256 84 0 0 0 0 0 1 0 0 0
1739 1 1 0 0 0 11 60 -186 0.17578 0 0 1 -60 60 -60 60 0 0 0 0 0 0 761 624 134 0 0 0 0 0 1 0 0 0
1740 1 1 0 0 0 0 180 -140 0.17574 0 0 1 -60 60 -60 60 0 0 0 0 0 0 922 640 82 0 0 0 0 0 1 0 0 0
1741 1 1 0 0 0 40 30 14 0.17573 0 0 1 -60 60 -60 60 0 0 0 0 0 0 877 674 158 0 0 0 0 0 1 0 0 0
1742 1 1 0 0 0 -13 130 12 0.1757 0 0 1 -60 60 -60 60 0 0 0 0 0 0 787 740 156 0 0 0 0 0 1 0 0 0
1743 1 1 0 0 0 -60 170 10 0.17569 0 0 1 -60 60 -60 60 0 0 0 0 0 0 728 915 127 0 0 0 0 0 1 0 0 0
1744 1 1 0 0 0 45 140 7 0.17568 0 0 1 -60 60 -60 60 0 0 0 0 0 0 773 590 99 0 0 0 0 0 1 0 0 0
1745 1 1 0 0 0 -141 130 -13 0.17565 0 0 1 -60 60 -60 60 0 0 0 0 0 0 816 544 38 0 0 0 0 0 1 0 0 0
1746 1 1 0 0 0 140 30 -4 0.17565 0 0 1 -60 60 -60 60 0 0 0 0 0 0 752 780 154 0 0 0 0 0 1 0 0 0
1747 1 1 0 0 0 -100 30 12 0.17564 0 0 1 -60 60 -60 60 0 0 0 0 0 0 667 221 147 0 0 0 0 0 1 0 0 0
1748 1 1 0 0 0 -120 100 17 0.17563 0 0 1 -60 60 -60 60 0 0 0 0 0 0 630 318 125 0 0 0 0 0 1 0 0 0
1749 1 1 0 0 0 -116 130 53 0.17561 0 0 1 -60 60 -60 60 0 0 0 0 0 0 285 747 83 0 0 0 0 0 1 0 0 0
1750 1 1 0 0 0 80 30 -148 0.17561 0 0 1 -60 60 -60 60 0 0 0 0 0 0 419 98 102 0 0 0 0 0 1 0 0 0
1751 1 1 0 0 0 77 50 -110 0.17558 0 0 1 -60 60 -60 60 0 0 0 0 0 0 738 363 140 0 0 0 0 0 1 0 0 0
1752 1 1 0 0 0 -83 160 -133 0.17556 0 0 1 -60 60 -60 60 0 0 0 0 0 0 926 642 182 0 0 0 0 0 1 0 0 0
1753 1 1 0 0 0 -166 160 -177 0.17553 0 0 1 -60 60 -60 60 0 0 0 0 0 0 931 379 151 0 0 0 0 0 1 0 0 0
1754 1 1 0 0 0 21 70 -168 0.17551 0 0 1 -60 60 -60 60 0 0 0 0 0 0 933 579 179 0 0 0 0 0 1 0 0 0
1755 1 1 0 0 0 -158 120 -128 0.17546 0 0 1 -60 60 -60 60 0 0 0 0 0 0 540 262 19 0 0 0 0 0 1 0 0 0
1756 1 1 0 0 0 -45 40 187 0.17544 0 0 1 -60 60 -60 60 0 0 0 0 0 0 936 731 105 0 0 0 0 0 1 0 0 0
1757 1 1 0 0 0 26 50 -197 0.17543 0 0 1 -60 60 -60 60 0 0 0 0 0 0 915 620 140 0 0 0 0 0 1 0 0 0
1758 1 1 0 0 0 180 100 40 0.17543 0 0 1 -60 60 -60 60 0 0 0 0 0 0 576 529 85 0 0 0 0 0 1 0 0 0
1759 1 1 0 0 0 -170 80 208 0.17542 0 0 1 -60 60 -60 60 0 0 0 0 0 0 447 377 105 0 0 0 0 0 1 0 0 0
1760 1 1 0 0 0 111 160 82 0.17542 0 0 1 -60 60 -60 60 0 0 0 0 0 0 700 787 143 0 0 0 0 0 1 0 0 0
1761 1 1 0 0 0 -42 70 -163 0.17539 0 0 1 -60 60 -60 60 0 0 0 0 0 0 843 57 27 0 0 0 0 0 1 0 0 0
1762 1 1 0 0 0 0 180 -60 0.17537 0 0 1 -60 60 -60 60 0 0 0 0 0 0 516 843 116 0 0 0 0 0 1 0 0 0
1763 1 1 0 0 0 45 40 -27 0.17536 0 0 1 -60 60 -60 60 0 0 0 0 0 0 317 667 184 0 0 0 0 0 1 0 0 0
1764 1 1 0 0 0 120 100 213 0.17535 0 0 1 -60 60 -60 60 0 0 0 0 0 0 359 865 133 0 0 0 0 0 1 0 0 0
1765 1 1 0 0 0 26 50 -187 0.17532 0 0 1 -60 60 -60 60 0 0 0 0 0 0 704 764 130 0 0 0 0 0 1 0 0 0
1766 1 1 0 0 0 -90 130 -180 0.17532 0 0 1 -60 60 -60 60 0 0 0 0 0 0 429 710 74 0 0 0 0 0 1 0 0 0
1767 1 1 0 0 0 150 80 -174 0.17531 0 0 1 -60 60 -60 60 0 0 0 0 0 0 482 808 117 0 0 0 0 0 1 0 0 0
1768 1 1 0 0 0 45 40 -197 0.17531 0 0 1 -60 60 -60 60 0 0 0 0 0 0 355 361 112 0 0 0 0 0 1 0 0 0
1769 1 1 0 0 0 -74 110 0 0.17526 0 0 1 -60 60 -60 60 0 0 0 0 0 0 931 430 106 0 0 0 0 0 1 0 0 0
1770 1 1 0 0 0 180 170 220 0.17523 0 0 1 -60 60 -60 60 0 0 0 0 0 0 644 613 111 0 0 0 0 0 1 0 0 0
1771 1 1 0 0 0 -150 40 196 0.17523 0 0 1 -60 60 -60 60 0 0 0 0 0 0 401 114 20 0 0 0 0 0 1 0 0 0
1772 1 1 0 0 0 -42 70 -163 0.17523 0 0 1 -60 60 -60 60 0 0 0 0 0 0 826 697 16 0 0 0 0 0 1 0 0 0
1773 1 1 0 0 0 -42 70 -153 0.17522 0 0 1 -60 60 -60 60 0 0 0 0 0 0 410 872 145 0 0 0 0 0 1 0 0 0
1774 1 1 0 0 0 -42 70 -153 0.17521 0 0 1 -60 60 -60 60 0 0 0 0 0 0 736 620 165 0 0 0 0 0 1 0 0 0
1775 1 1 0 0 0 -20 100 -174 0.17521 0 0 1 -60 60 -60 60 0 0 0 0 0 0 620 622 138 0 0 0 0 0 1 0 0 0
1776 1 1 0 0 0 42 70 13 0.17519 0 0 1 -60 60 -60 60 0 0 0 0 0 0 470 144 137 0 0 0 0 0 1 0 0 0
1777 1 1 0 0 0 0 80 20 0.17518 0 0 1 -60 60 -60 60 0 0 0 0 0 0 719 851 27 0 0 0 0 0 1 0 0 0
1778 1 1 0 0 0 40 30 -206 0.17518 0 0 1 -60 60 -60 60 0 0 0 0 0 0 439 527 120 0 0 0 0 0 1 0 0 0
1779 1 1 0 0 0 -60 100 -157 0.17516 0 0 1 -60 60 -60 60 0 0 0 0 0 0 892 374 68 0 0 0 0 0 1 0 0 0
1780 1 1 0 0 0 158 120 168 0.17514 0 0 1 -60 60 -60 60 0 0 0 0 0 0 803 628 131 0 0 0 0 0 1 0 0 0
1781 1 1 0 0 0 0 170 -150 0.17513 0 0 1 -60 60 -60 60 0 0 0 0 0 0 812 727 16 0 0 0 0 0 1 0 0 0
1782 1 1 0 0 0 90 40 -120 0.17511 0 0 1 -60 60 -60 60 0 0 0 0 0 0 559 584 61 0 0 0 0 0 1 0 0 0
1783 1 1 0 0 0 -60 150 -216 0.1751 0 0 1 -60 60 -60 60 0 0 0 0 0 0 876 879 68 0 0 0 0 0 1 0 0 0
1784 1 1 0 0 0 90 80 -40 0.17508 0 0 1 -60 60 -60 60 0 0 0 0 0 0 598 134 131 0 0 0 0 0 1 0 0 0
1785 1 1 0 0 0 -160 30 3 0.17503 0 0 1 -60 60 -60 60 0 0 0 0 0 0 748 574 36 0 0 0 0 0 1 0 0 0
1786 1 1 0 0 0 79 60 -28 0.17503 0 0 1 -60 60 -60 60 0 0 0 0 0 0 542 229 102 0 0 0 0 0 1 0 0 0
1787 1 1 0 0 0 141 130 123 0.17501 0 0 1 -60 60 -60 60 0 0 0 0 0 0 489 152 126 0 0 0 0 0 1 0 0 0
1788 1 1 0 0 0 0 0 -180 0.17501 0 0 1 -60 60 -60 60 0 0 0 0 0 0 572 816 19 0 0 0 0 0 1 0 0 0
1789 1 1 0 0 0 -160 90 40 0.17498 0 0 1 -60 60 -60 60 0 0 0 0 0 0 623 677 35 0 0 0 0 0 1 0 0 0
1790 1 1 0 0 0 83 20 -83 0.17498 0 0 1 -60 60 -60 60 0 0 0 0 0 0 258 189 15 0 0 0 0 0 1 0 0 0
1791 1 1 0 0 0 -116 70 46 0.17495 0 0 1 -60 60 -60 60 0 0 0 0 0 0 756 713 24 0 0 0 0 0 1 0 0 0
1792 1 1 0 0 0 56 120 -23 0.17494 0 0 1 -60 60 -60 60 0 0 0 0 0 0 476 566 55 0 0 0 0 0 1 0 0 0
1793 1 1 0 0 0 -83 160 -143 0.17491 0 0 1 -60 60 -60 60 0 0 0 0 0 0 836 455 40 0 0 0 0 0 1 0 0 0
1794 1 1 0 0 0 170 100 18 0.1749 0 0 1 -60 60 -60 60 0 0 0 0 0 0 838 501 157 0 0 0 0 0 1 0 0 0
1795 1 1 0 0 0 140 150 114 0.17489 0 0 1 -60 60 -60 60 0 0 0 0 0 0 364 806 144 0 0 0 0 0 1 0 0 0
1796 1 1 0 0 0 116 70 -106 0.17487 0 0 1 -60 60 -60 60 0 0 0 0 0 0 643 764 142 0 0 0 0 0 1 0 0 0
1797 1 1 0 0 0 -138 160 -320 0.17487 0 0 1 -60 60 -60 60 0 0 0 0 0 0 692 373 130 0 0 0 0 0 1 0 0 0
1798 1 1 0 0 0 20 100 -6 0.17484 0 0 1 -60 60 -60 60 0 0 0 0 0 0 844 439 133 0 0 0 0 0 1 0 0 0
1799 1 1 0 0 0 -40 30 6 0.1748 0 0 1 -60 60 -60 60 0 0 0 0 0 0 820 915 160 0 0 0 0 0 1 0 0 0
1800 1 1 0 0 0 135 120 193 0.17478 0 0 1 -60 60 -60 60 0 0 0 0 0 0 931 435 167 0 0 0 0 0 1 0 0 0
1801 1 1 0 0 0 15 140 42 0.17476 0 0 1 -60 60 -60 60 0 0 0 0 0 0 940 701 52 0 0 0 0 0 1 0 0 0
1802 1 1 0 0 0 0 170 -50 0.17472 0 0 1 -60 60 -60 60 0 0 0 0 0 0 593 221 103 0 0 0 0 0 1 0 0 0
1803 1 1 0 0 0 169 120 174 0.1747 0 0 1 -60 60 -60 60 0 0 0 0 0 0 871 777 178 0 0 0 0 0 1 0 0 0
1804 1 1 0 0 0 26 50 -187 0.17464 0 0 1 -60 60 -60 60 0 0 0 0 0 0 473 848 27 0 0 0 0 0 1 0 0 0
1805 1 1 0 0 0 -120 150 -204 0.17462 0 0 1 -60 60 -60 60 0 0 0 0 0 0 911 721 169 0 0 0 0 0 1 0 0 0
1806 1 1 0 0 0 160 30 -323 0.1746 0 0 1 -60 60 -60 60 0 0 0 0 0 0 781 337 139 0 0 0 0 0 1 0 0 0
1807 1 1 0 0 0 120 40 -177 0.17456 0 0 1 -60 60 -60 60 0 0 0 0 0 0 568 595 20 0 0 0 0 0 1 0 0 0
1808 1 1 0 0 0 -165 40 -2 0.17455 0 0 1 -60 60 -60 60 0 0 0 0 0 0 547 440 92 0 0 0 0 0 1 0 0 0
1809 1 1 0 0 0 0 110 170 0.17455 0 0 1 -60 60 -60 60 0 0 0 0 0 0 736 887 169 0 0 0 0 0 1 0 0 0
1810 1 1 0 0 0 -83 160 -113 0.17454 0 0 1 -60 60 -60 60 0 0 0 0 0 0 932 785 139 0 0 0 0 0 1 0 0 0
1811 1 1 0 0 0 180 170 40 0.17454 0 0 1 -60 60 -60 60 0 0 0 0 0 0 920 740 93 0 0 0 0 0 1 0 0 0
1812 1 1 0 0 0 -95 110 45 0.17454 0 0 1 -60 60 -60 60 0 0 0 0 0 0 594 631 97 0 0 0 0 0 1 0 0 0
1813 1 1 0 0 0 0 20 -170 0.17453 0 0 1 -60 60 -60 60 0 0 0 0 0 0 915 202 166 0 0 0 0 0 1 0 0 0
1814 1 1 0 0 0 -20 90 20 0.17447 0 0 1 -60 60 -60 60 0 0 0 0 0 0 843 629 163 0 0 0 0 0 1 0 0 0
1815 1 1 0 0 0 0 150 20 0.17447 0 0 1 -60 60 -60 60 0 0 0 0 0 0 550 206 95 0 0 0 0 0 1 0 0 0
1816 1 1 0 0 0 -120 150 -294 0.17445 0 0 1 -60 60 -60 60 0 0 0 0 0 0 252 52 15 0 0 0 0 0 1 0 0 0
1817 1 1 0 0 0 -60 10 -110 0.17439 0 0 1 -60 60 -60 60 0 0 0 0 0 0 505 693 16 0 0 0 0 0 1 0 0 0
1818 1 1 0 0 0 -170 90 230 0.17433 0 0 1 -60 60 -60 60 0 0 0 0 0 0 653 377 101 0 0 0 0 0 1 0 0 0
1819 1 1 0 0 0 -50 90 170 0.17433 0 0 1 -60 60 -60 60 0 0 0 0 0 0 688 569 35 0 0 0 0 0 1 0 0 0
1820 1 1 0 0 0 -111 160 -102 0.17429 0 0 1 -60 60 -60 60 0 0 0 0 0 0 853 742 169 0 0 0 0 0 1 0 0 0
1821 1 1 0 0 0 -90 50 -50 0.17427 0 0 1 -60 60 -60 60 0 0 0 0 0 0 397 220 15 0 0 0 0 0 1 0 0 0
1822 1 1 0 0 0 -130 80 318 0.17426 0 0 1 -60 60 -60 60 0 0 0 0 0 0 622 336 125 0 0 0 0 0 1 0 0 0
1823 1 1 0 0 0 -105 40 229 0.17423 0 0 1 -60 60 -60 60 0 0 0 0 0 0 684 362 33 0 0 0 0 0 1 0 0 0
1824 1 1 0 0 0 -45 60 -153 0.17423 0 0 1 -60 60 -60 60 0 0 0 0 0 0 501 250 99 0 0 0 0 0 1 0 0 0
1825 1 1 0 0 0 -40 90 170 0.17421 0 0 1 -60 60 -60 60 0 0 0 0 0 0 843 588 134 0 0 0 0 0 1 0 0 0
1826 1 1 0 0 0 160 80 -336 0.1742 0 0 1 -60 60 -60 60 0 0 0 0 0 0 764 337 164 0 0 0 0 0 1 0 0 0
1827 1 1 0 0 0 113 60 -170 0.17418 0 0 1 -60 60 -60 60 0 0 0 0 0 0 667 638 119 0 0 0 0 0 1 0 0 0
1828 1 1 0 0 0 23 60 8 0.17418 0 0 1 -60 60 -60 60 0 0 0 0 0 0 491 156 100 0 0 0 0 0 1 0 0 0
1829 1 1 0 0 0 -80 80 -75 0.17418 0 0 1 -60 60 -60 60 0 0 0 0 0 0 632 864 164 0 0 0 0 0 1 0 0 0
1830 1 1 0 0 0 180 150 190 0.17417 0 0 1 -60 60 -60 60 0 0 0 0 0 0 599 662 147 0 0 0 0 0 1 0 0 0
1831 1 1 0 0 0 10 100 -118 0.17415 0 0 1 -60 60 -60 60 0 0 0 0 0 0 842 378 31 0 0 0 0 0 1 0 0 0
1832 1 1 0 0 0 -30 80 176 0.17414 0 0 1 -60 60 -60 60 0 0 0 0 0 0 457 804 152 0 0 0 0 0 1 0 0 0
1833 1 1 0 0 0 -20 150 143 0.17413 0 0 1 -60 60 -60 60 0 0 0 0 0 0 521 300 28 0 0 0 0 0 1 0 0 0
1834 1 1 0 0 0 105 40 -119 0.17412 0 0 1 -60 60 -60 60 0 0 0 0 0 0 430 657 76 0 0 0 0 0 1 0 0 0
1835 1 1 0 0 0 85 70 -5 0.17411 0 0 1 -60 60 -60 60 0 0 0 0 0 0 773 314 76 0 0 0 0 0 1 0 0 0
1836 1 1 0 0 0 140 30 -164 0.1741 0 0 1 -60 60 -60 60 0 0 0 0 0 0 820 643 16 0 0 0 0 0 1 0 0 0
1837 1 1 0 0 0 -166 160 -257 0.17406 0 0 1 -60 60 -60 60 0 0 0 0 0 0 757 404 135 0 0 0 0 0 1 0 0 0
1838 1 1 0 0 0 -28 20 56 0.17405 0 0 1 -60 60 -60 60 0 0 0 0 0 0 784 776 84 0 0 0 0 0 1 0 0 0
1839 1 1 0 0 0 -90 40 0 0.17404 0 0 1 -60 60 -60 60 0 0 0 0 0 0 480 445 16 0 0 0 0 0 1 0 0 0
1840 1 1 0 0 0 0 70 -160 0.17402 0 0 1 -60 60 -60 60 0 0 0 0 0 0 894 249 22 0 0 0 0 0 1 0 0 0
1841 1 1 0 0 0 120 140 137 0.17402 0 0 1 -60 60 -60 60 0 0 0 0 0 0 446 744 117 0 0 0 0 0 1 0 0 0
1842 1 1 0 0 0 103 50 -160 0.17399 0 0 1 -60 60 -60 60 0 0 0 0 0 0 432 725 73 0 0 0 0 0 1 0 0 0
1843 1 1 0 0 0 120 30 -244 0.17399 0 0 1 -60 60 -60 60 0 0 0 0 0 0 225 253 97 0 0 0 0 0 1 0 0 0
1844 1 1 0 0 0 60 150 196 0.17397 0 0 1 -60 60 -60 60 0 0 0 0 0 0 633 750 160 0 0 0 0 0 1 0 0 0
1845 1 1 0 0 0 -50 80 -158 0.17395 0 0 1 -60 60 -60 60 0 0 0 0 0 0 903 388 122 0 0 0 0 0 1 0 0 0
1846 1 1 0 0 0 138 70 -203 0.17394 0 0 1 -60 60 -60 60 0 0 0 0 0 0 716 550 135 0 0 0 0 0 1 0 0 0
1847 1 1 0 0 0 68 120 180 0.17392 0 0 1 -60 60 -60 60 0 0 0 0 0 0 510 602 43 0 0 0 0 0 1 0 0 0
1848 1 1 0 0 0 -26 130 143 0.17392 0 0 1 -60 60 -60 60 0 0 0 0 0 0 739 735 54 0 0 0 0 0 1 0 0 0
1849 1 1 0 0 0 -138 110 -283 0.17391 0 0 1 -60 60 -60 60 0 0 0 0 0 0 304 705 44 0 0 0 0 0 1 0 0 0
1850 1 1 0 0 0 -146 120 -162 0.17385 0 0 1 -60 60 -60 60 0 0 0 0 0 0 598 198 87 0 0 0 0 0 1 0 0 0
1851 1 1 0 0 0 111 20 -122 0.17384 0 0 1 -60 60 -60 60 0 0 0 0 0 0 757 696 158 0 0 0 0 0 1 0 0 0
1852 1 1 0 0 0 40 150 26 0.17383 0 0 1 -60 60 -60 60 0 0 0 0 0 0 863 477 171 0 0 0 0 0 1 0 0 0
1853 1 1 0 0 0 0 100 170 0.17382 0 0 1 -60 60 -60 60 0 0 0 0 0 0 508 332 129 0 0 0 0 0 1 0 0 0
1854 1 1 0 0 0 0 150 130 0.17379 0 0 1 -60 60 -60 60 0 0 0 0 0 0 946 373 82 0 0 0 0 0 1 0 0 0
1855 1 1 0 0 0 -127 70 -24 0.17378 0 0 1 -60 60 -60 60 0 0 0 0 0 0 673 502 63 0 0 0 0 0 1 0 0 0
1856 1 1 0 0 0 180 110 200 0.17377 0 0 1 -60 60 -60 60 0 0 0 0 0 0 943 231 114 0 0 0 0 0 1 0 0 0
1857 1 1 0 0 0 180 70 -330 0.17373 0 0 1 -60 60 -60 60 0 0 0 0 0 0 919 767 135 0 0 0 0 0 1 0 0 0
1858 1 1 0 0 0 11 120 36 0.17373 0 0 1 -60 60 -60 60 0 0 0 0 0 0 777 737 21 0 0 0 0 0 1 0 0 0
1859 1 1 0 0 0 30 100 -174 0.17372 0 0 1 -60 60 -60 60 0 0 0 0 0 0 373 134 72 0 0 0 0 0 1 0 0 0
1860 1 1 0 0 0 42 70 -17 0.17366 0 0 1 -60 60 -60 60 0 0 0 0 0 0 693 631 19 0 0 0 0 0 1 0 0 0
1861 1 1 0 0 0 180 10 -240 0.17364 0 0 1 -60 60 -60 60 0 0 0 0 0 0 333 707 49 0 0 0 0 0 1 0 0 0
1862 1 1 0 0 0 13 50 -178 0.17363 0 0 1 -60 60 -60 60 0 0 0 0 0 0 654 872 152 0 0 0 0 0 1 0 0 0
1863 1 1 0 0 0 -138 160 -130 0.17362 0 0 1 -60 60 -60 60 0 0 0 0 0 0 806 743 146 0 0 0 0 0 1 0 0 0
1864 1 1 0 0 0 -160 30 3 0.17361 0 0 1 -60 60 -60 60 0 0 0 0 0 0 655 416 162 0 0 0 0 0 1 0 0 0
1865 1 1 0 0 0 60 90 100 0.17359 0 0 1 -60 60 -60 60 0 0 0 0 0 0 834 594 164 0 0 0 0 0 1 0 0 0
1866 1 1 0 0 0 150 140 186 0.17358 0 0 1 -60 60 -60 60 0 0 0 0 0 0 816 770 170 0 0 0 0 0 1 0 0 0
1867 1 1 0 0 0 -15 40 162 0.17357 0 0 1 -60 60 -60 60 0 0 0 0 0 0 460 899 37 0 0 0 0 0 1 0 0 0
1868 1 1 0 0 0 20 80 116 0.17352 0 0 1 -60 60 -60 60 0 0 0 0 0 0 20 735 15 0 0 0 0 0 1 0 0 0
1869 1 1 0 0 0 20 100 -6 0.17352 0 0 1 -60 60 -60 60 0 0 0 0 0 0 339 494 20 0 0 0 0 0 1 0 0 0
1870 1 1 0 0 0 10 100 132 0.17352 0 0 1 -60 60 -60 60 0 0 0 0 0 0 310 729 74 0 0 0 0 0 1 0 0 0
1871 1 1 0 0 0 165 40 -128 0.17349 0 0 1 -60 60 -60 60 0 0 0 0 0 0 263 58 147 0 0 0 0 0 1 0 0 0
1872 1 1 0 0 0 180 40 -200 0.17349 0 0 1 -60 60 -60 60 0 0 0 0 0 0 614 249 133 0 0 0 0 0 1 0 0 0
1873 1 1 0 0 0 -160 150 -143 0.17347 0 0 1 -60 60 -60 60 0 0 0 0 0 0 487 839 141 0 0 0 0 0 1 0 0 0
1874 1 1 0 0 0 141 130 163 0.17345 0 0 1 -60 60 -60 60 0 0 0 0 0 0 514 436 22 0 0 0 0 0 1 0 0 0
1875 1 1 0 0 0 140 90 -10 0.17344 0 0 1 -60 60 -60 60 0 0 0 0 0 0 863 849 97 0 0 0 0 0 1 0 0 0
1876 1 1 0 0 0 -150 100 -194 0.17341 0 0 1 -60 60 -60 60 0 0 0 0 0 0 692 568 100 0 0 0 0 0 1 0 0 0
1877 1 1 0 0 0 -40 100 162 0.1734 0 0 1 -60 60 -60 60 0 0 0 0 0 0 394 592 83 0 0 0 0 0 1 0 0 0
1878 1 1 0 0 0 -135 120 -103 0.1734 0 0 1 -60 60 -60 60 0 0 0 0 0 0 370 343 101 0 0 0 0 0 1 0 0 0
1879 1 1 0 0 0 -111 20 22 0.17339 0 0 1 -60 60 -60 60 0 0 0 0 0 0 297 840 142 0 0 0 0 0 1 0 0 0
1880 1 1 0 0 0 -120 170 -60 0.17336 0 0 1 -60 60 -60 60 0 0 0 0 0 0 396 906 34 0 0 0 0 0 1 0 0 0
1881 1 1 0 0 0 0 70 -170 0.17335 0 0 1 -60 60 -60 60 0 0 0 0 0 0 657 547 63 0 0 0 0 0 1 0 0 0
1882 1 1 0 0 0 -64 50 -107 0.17335 0 0 1 -60 60 -60 60 0 0 0 0 0 0 588 505 115 0 0 0 0 0 1 0 0 0
1883 1 1 0 0 0 0 130 -180 0.17334 0 0 1 -60 60 -60 60 0 0 0 0 0 0 268 180 132 0 0 0 0 0 1 0 0 0
1884 1 1 0 0 0 100 30 -152 0.17333 0 0 1 -60 60 -60 60 0 0 0 0 0 0 403 496 107 0 0 0 0 0 1 0 0 0
1885 1 1 0 0 0 120 170 120 0.17332 0 0 1 -60 60 -60 60 0 0 0 0 0 0 718 727 28 0 0 0 0 0 1 0 0 0
1886 1 1 0 0 0 -129 50 211 0.17331 0 0 1 -60 60 -60 60 0 0 0 0 0 0 432 379 22 0 0 0 0 0 1 0 0 0
1887 1 1 0 0 0 0 80 50 0.17331 0 0 1 -60 60 -60 60 0 0 0 0 0 0 552 633 166 0 0 0 0 0 1 0 0 0
1888 1 1 0 0 0 -15 140 158 0.1733 0 0 1 -60 60 -60 60 0 0 0 0 0 0 736 193 34 0 0 0 0 0 1 0 0 0
1889 1 1 0 0 0 11 110 54 0.17329 0 0 1 -60 60 -60 60 0 0 0 0 0 0 515 358 143 0 0 0 0 0 1 0 0 0
1890 1 1 0 0 0 60 30 -46 0.17328 0 0 1 -60 60 -60 60 0 0 0 0 0 0 708 252 35 0 0 0 0 0 1 0 0 0
1891 1 1 0 0 0 -167 50 222 0.17327 0 0 1 -60 60 -60 60 0 0 0 0 0 0 827 32 22 0 0 0 0 0 1 0 0 0
1892 1 1 0 0 0 0 90 -180 0.17325 0 0 1 -60 60 -60 60 0 0 0 0 0 0 347 174 190 0 0 0 0 0 1 0 0 0
1893 1 1 0 0 0 80 90 -10 0.17324 0 0 1 -60 60 -60 60 0 0 0 0 0 0 718 104 62 0 0 0 0 0 1 0 0 0
1894 1 1 0 0 0 0 60 -170 0.17322 0 0 1 -60 60 -60 60 0 0 0 0 0 0 490 625 139 0 0 0 0 0 1 0 0 0
1895 1 1 0 0 0 -28 20 196 0.17322 0 0 1 -60 60 -60 60 0 0 0 0 0 0 610 293 156 0 0 0 0 0 1 0 0 0
1896 1 1 0 0 0 -34 120 -178 0.17322 0 0 1 -60 60 -60 60 0 0 0 0 0 0 560 278 77 0 0 0 0 0 1 0 0 0
1897 1 1 0 0 0 -11 70 24 0.17319 0 0 1 -60 60 -60 60 0 0 0 0 0 0 914 242 165 0 0 0 0 0 1 0 0 0
1898 1 1 0 0 0 -100 100 35 0.17316 0 0 1 -60 60 -60 60 0 0 0 0 0 0 770 831 145 0 0 0 0 0 1 0 0 0
1899 1 1 0 0 0 -120 40 307 0.17313 0 0 1 -60 60 -60 60 0 0 0 0 0 0 704 637 115 0 0 0 0 0 1 0 0 0
1900 1 1 0 0 0 140 100 212 0.1731 0 0 1 -60 60 -60 60 0 0 0 0 0 0 743 833 65 0 0 0 0 0 1 0 0 0
1901 1 1 0 0 0 13 130 68 0.17309 0 0 1 -60 60 -60 60 0 0 0 0 0 0 517 348 26 0 0 0 0 0 1 0 0 0
1902 1 1 0 0 0 -140 80 302 0.17307 0 0 1 -60 60 -60 60 0 0 0 0 0 0 936 867 20 0 0 0 0 0 1 0 0 0
1903 1 1 0 0 0 -120 10 40 0.17307 0 0 1 -60 60 -60 60 0 0 0 0 0 0 281 677 89 0 0 0 0 0 1 0 0 0
1904 1 1 0 0 0 120 150 -26 0.17306 0 0 1 -60 60 -60 60 0 0 0 0 0 0 215 205 133 0 0 0 0 0 1 0 0 0
1905 1 1 0 0 0 180 120 230 0.17305 0 0 1 -60 60 -60 60 0 0 0 0 0 0 790 432 51 0 0 0 0 0 1 0 0 0
1906 1 1 0 0 0 -100 30 222 0.17305 0 0 1 -60 60 -60 60 0 0 0 0 0 0 827 676 26 0 0 0 0 0 1 0 0 0
1907 1 1 0 0 0 -67 120 -220 0.17304 0 0 1 -60 60 -60 60 0 0 0 0 0 0 648 438 138 0 0 0 0 0 1 0 0 0
1908 1 1 0 0 0 10 100 -8 0.17303 0 0 1 -60 60 -60 60 0 0 0 0 0 0 660 107 148 0 0 0 0 0 1 0 0 0
1909 1 1 0 0 0 -101 60 -18 0.17299 0 0 1 -60 60 -60 60 0 0 0 0 0 0 574 657 133 0 0 0 0 0 1 0 0 0
1910 1 1 0 0 0 0 150 0 0.17297 0 0 1 -60 60 -60 60 0 0 0 0 0 0 623 733 161 0 0 0 0 0 1 0 0 0
1911 1 1 0 0 0 -140 30 324 0.17296 0 0 1 -60 60 -60 60 0 0 0 0 0 0 504 869 116 0 0 0 0 0 1 0 0 0
1912 1 1 0 0 0 -160 30 143 0.17296 0 0 1 -60 60 -60 60 0 0 0 0 0 0 831 251 19 0 0 0 0 0 1 0 0 0
1913 1 1 0 0 0 11 70 -184 0.17294 0 0 1 -60 60 -60 60 0 0 0 0 0 0 522 578 109 0 0 0 0 0 1 0 0 0
1914 1 1 0 0 0 21 70 -118 0.17293 0 0 1 -60 60 -60 60 0 0 0 0 0 0 781 225 17 0 0 0 0 0 1 0 0 0
1915 1 1 0 0 0 120 150 144 0.1729 0 0 1 -60 60 -60 60 0 0 0 0 0 0 525 727 144 0 0 0 0 0 1 0 0 0
1916 1 1 0 0 0 -45 120 -187 0.17288 0 0 1 -60 60 -60 60 0 0 0 0 0 0 947 787 109 0 0 0 0 0 1 0 0 0
1917 1 1 0 0 0 -95 70 -75 0.17287 0 0 1 -60 60 -60 60 0 0 0 0 0 0 805 835 30 0 0 0 0 0 1 0 0 0
1918 1 1 0 0 0 140 100 22 0.17286 0 0 1 -60 60 -60 60 0 0 0 0 0 0 607 705 63 0 0 0 0 0 1 0 0 0
1919 1 1 0 0 0 150 90 -330 0.17284 0 0 1 -60 60 -60 60 0 0 0 0 0 0 535 203 84 0 0 0 0 0 1 0 0 0
1920 1 1 0 0 0 159 70 -182 0.17284 0 0 1 -60 60 -60 60 0 0 0 0 0 0 851 463 120 0 0 0 0 0 1 0 0 0
1921 1 1 0 0 0 50 80 -2 0.17284 0 0 1 -60 60 -60 60 0 0 0 0 0 0 599 197 100 0 0 0 0 0 1 0 0 0
1922 1 1 0 0 0 0 30 -180 0.17278 0 0 1 -60 60 -60 60 0 0 0 0 0 0 651 747 121 0 0 0 0 0 1 0 0 0
1923 1 1 0 0 0 150 90 -130 0.17275 0 0 1 -60 60 -60 60 0 0 0 0 0 0 910 703 89 0 0 0 0 0 1 0 0 0
1924 1 1 0 0 0 -55 160 116 0.17274 0 0 1 -60 60 -60 60 0 0 0 0 0 0 882 807 94 0 0 0 0 0 1 0 0 0
1925 1 1 0 0 0 135 60 -173 0.17272 0 0 1 -60 60 -60 60 0 0 0 0 0 0 822 742 31 0 0 0 0 0 1 0 0 0
1926 1 1 0 0 0 20 150 167 0.17271 0 0 1 -60 60 -60 60 0 0 0 0 0 0 916 434 91 0 0 0 0 0 1 0 0 0
1927 1 1 0 0 0 180 150 210 0.17268 0 0 1 -60 60 -60 60 0 0 0 0 0 0 776 419 132 0 0 0 0 0 1 0 0 0
1928 1 1 0 0 0 180 70 -350 0.17267 0 0 1 -60 60 -60 60 0 0 0 0 0 0 870 799 192 0 0 0 0 0 1 0 0 0
1929 1 1 0 0 0 70 90 -30 0.17265 0 0 1 -60 60 -60 60 0 0 0 0 0 0 480 247 45 0 0 0 0 0 1 0 0 0
1930 1 1 0 0 0 -20 150 23 0.17265 0 0 1 -60 60 -60 60 0 0 0 0 0 0 872 695 88 0 0 0 0 0 1 0 0 0
1931 1 1 0 0 0 180 90 -330 0.17264 0 0 1 -60 60 -60 60 0 0 0 0 0 0 819 241 133 0 0 0 0 0 1 0 0 0
1932 1 1 0 0 0 135 40 37 0.17264 0 0 1 -60 60 -60 60 0 0 0 0 0 0 916 323 17 0 0 0 0 0 1 0 0 0
1933 1 1 0 0 0 -127 70 16 0.17261 0 0 1 -60 60 -60 60 0 0 0 0 0 0 352 119 91 0 0 0 0 0 1 0 0 0
1934 1 1 0 0 0 -30 140 106 0.17261 0 0 1 -60 60 -60 60 0 0 0 0 0 0 262 649 39 0 0 0 0 0 1 0 0 0
1935 1 1 0 0 0 15 40 38 0.17258 0 0 1 -60 60 -60 60 0 0 0 0 0 0 900 406 15 0 0 0 0 0 1 0 0 0
1936 1 1 0 0 0 150 40 -16 0.17258 0 0 1 -60 60 -60 60 0 0 0 0 0 0 366 514 43 0 0 0 0 0 1 0 0 0
1937 1 1 0 0 0 50 90 -150 0.17258 0 0 1 -60 60 -60 60 0 0 0 0 0 0 506 222 15 0 0 0 0 0 1 0 0 0
1938 1 1 0 0 0 113 120 180 0.17256 0 0 1 -60 60 -60 60 0 0 0 0 0 0 692 171 46 0 0 0 0 0 1 0 0 0
1939 1 1 0 0 0 0 130 170 0.17255 0 0 1 -60 60 -60 60 0 0 0 0 0 0 937 682 200 0 0 0 0 0 1 0 0 0
1940 1 1 0 0 0 180 130 190 0.17254 0 0 1 -60 60 -60 60 0 0 0 0 0 0 416 659 98 0 0 0 0 0 1 0 0 0
1941 1 1 0 0 0 120 140 167 0.17253 0 0 1 -60 60 -60 60 0 0 0 0 0 0 756 905 36 0 0 0 0 0 1 0 0 0
1942 1 1 0 0 0 40 150 -94 0.17253 0 0 1 -60 60 -60 60 0 0 0 0 0 0 494 252 188 0 0 0 0 0 1 0 0 0
1943 1 1 0 0 0 146 60 -302 0.17251 0 0 1 -60 60 -60 60 0 0 0 0 0 0 347 146 41 0 0 0 0 0 1 0 0 0
1944 1 1 0 0 0 160 90 -90 0.17247 0 0 1 -60 60 -60 60 0 0 0 0 0 0 226 252 24 0 0 0 0 0 1 0 0 0
1945 1 1 0 0 0 40 100 -12 0.17247 0 0 1 -60 60 -60 60 0 0 0 0 0 0 741 448 120 0 0 0 0 0 1 0 0 0
1946 1 1 0 0 0 34 120 38 0.17246 0 0 1 -60 60 -60 60 0 0 0 0 0 0 883 259 141 0 0 0 0 0 1 0 0 0
1947 1 1 0 0 0 83 160 143 0.17244 0 0 1 -60 60 -60 60 0 0 0 0 0 0 717 364 58 0 0 0 0 0 1 0 0 0
1948 1 1 0 0 0 90 100 -50 0.17244 0 0 1 -60 60 -60 60 0 0 0 0 0 0 477 745 153 0 0 0 0 0 1 0 0 0
1949 1 1 0 0 0 -100 100 -75 0.17244 0 0 1 -60 60 -60 60 0 0 0 0 0 0 876 831 36 0 0 0 0 0 1 0 0 0
1950 1 1 0 0 0 -138 160 40 0.17242 0 0 1 -60 60 -60 60 0 0 0 0 0 0 707 653 81 0 0 0 0 0 1 0 0 0
1951 1 1 0 0 0 -105 40 79 0.17241 0 0 1 -60 60 -60 60 0 0 0 0 0 0 383 102 67 0 0 0 0 0 1 0 0 0
1952 1 1 0 0 0 -101 60 2 0.1724 0 0 1 -60 60 -60 60 0 0 0 0 0 0 581 539 31 0 0 0 0 0 1 0 0 0
1953 1 1 0 0 0 0 0 -180 0.17237 0 0 1 -60 60 -60 60 0 0 0 0 0 0 506 730 109 0 0 0 0 0 1 0 0 0
1954 1 1 0 0 0 180 80 -120 0.17236 0 0 1 -60 60 -60 60 0 0 0 0 0 0 649 794 143 0 0 0 0 0 1 0 0 0
1955 1 1 0 0 0 180 10 -240 0.17234 0 0 1 -60 60 -60 60 0 0 0 0 0 0 856 662 43 0 0 0 0 0 1 0 0 0
1956 1 1 0 0 0 42 110 47 0.17232 0 0 1 -60 60 -60 60 0 0 0 0 0 0 590 807 17 0 0 0 0 0 1 0 0 0
1957 1 1 0 0 0 -42 70 147 0.17231 0 0 1 -60 60 -60 60 0 0 0 0 0 0 873 769 17 0 0 0 0 0 1 0 0 0
1958 1 1 0 0 0 -154 130 -113 0.17229 0 0 1 -60 60 -60 60 0 0 0 0 0 0 639 269 43 0 0 0 0 0 1 0 0 0
1959 1 1 0 0 0 26 130 117 0.17229 0 0 1 -60 60 -60 60 0 0 0 0 0 0 527 121 144 0 0 0 0 0 1 0 0 0
1960 1 1 0 0 0 -150 140 -166 0.17226 0 0 1 -60 60 -60 60 0 0 0 0 0 0 380 892 144 0 0 0 0 0 1 0 0 0
1961 1 1 0 0 0 -60 30 -84 0.17225 0 0 1 -60 60 -60 60 0 0 0 0 0 0 354 886 31 0 0 0 0 0 1 0 0 0
1962 1 1 0 0 0 -141 50 203 0.17224 0 0 1 -60 60 -60 60 0 0 0 0 0 0 415 440 131 0 0 0 0 0 1 0 0 0
1963 1 1 0 0 0 130 100 128 0.17222 0 0 1 -60 60 -60 60 0 0 0 0 0 0 587 220 121 0 0 0 0 0 1 0 0 0
1964 1 1 0 0 0 -50 80 32 0.17216 0 0 1 -60 60 -60 60 0 0 0 0 0 0 740 805 138 0 0 0 0 0 1 0 0 0
1965 1 1 0 0 0 -150 40 -14 0.17215 0 0 1 -60 60 -60 60 0 0 0 0 0 0 826 908 22 0 0 0 0 0 1 0 0 0
1966 1 1 0 0 0 80 30 72 0.17212 0 0 1 -60 60 -60 60 0 0 0 0 0 0 454 411 145 0 0 0 0 0 1 0 0 0
1967 1 1 0 0 0 -170 80 28 0.17211 0 0 1 -60 60 -60 60 0 0 0 0 0 0 848 445 155 0 0 0 0 0 1 0 0 0
1968 1 1 0 0 0 -40 90 150 0.17208 0 0 1 -60 60 -60 60 0 0 0 0 0 0 753 548 45 0 0 0 0 0 1 0 0 0
1969 1 1 0 0 0 -45 120 3 0.17206 0 0 1 -60 60 -60 60 0 0 0 0 0 0 750 384 149 0 0 0 0 0 1 0 0 0
1970 1 1 0 0 0 170 90 -340 0.17203 0 0 1 -60 60 -60 60 0 0 0 0 0 0 946 708 138 0 0 0 0 0 1 0 0 0
1971 1 1 0 0 0 180 60 -120 0.17203 0 0 1 -60 60 -60 60 0 0 0 0 0 0 691 407 24 0 0 0 0 0 1 0 0 0
1972 1 1 0 0 0 -105 40 249 0.17202 0 0 1 -60 60 -60 60 0 0 0 0 0 0 476 470 113 0 0 0 0 0 1 0 0 0
1973 1 1 0 0 0 0 20 -160 0.17202 0 0 1 -60 60 -60 60 0 0 0 0 0 0 522 737 127 0 0 0 0 0 1 0 0 0
1974 1 1 0 0 0 -80 30 108 0.17201 0 0 1 -60 60 -60 60 0 0 0 0 0 0 499 901 93 0 0 0 0 0 1 0 0 0
1975 1 1 0 0 0 0 60 -20 0.17201 0 0 1 -60 60 -60 60 0 0 0 0 0 0 740 674 42 0 0 0 0 0 1 0 0 0
1976 1 1 0 0 0 -111 160 -102 0.172 0 0 1 -60 60 -60 60 0 0 0 0 0 0 739 349 15 0 0 0 0 0 1 0 0 0
1977 1 1 0 0 0 -60 150 -26 0.17199 0 0 1 -60 60 -60 60 0 0 0 0 0 0 854 291 173 0 0 0 0 0 1 0 0 0
1978 1 1 0 0 0 -60 10 0 0.17198 0 0 1 -60 60 -60 60 0 0 0 0 0 0 487 638 138 0 0 0 0 0 1 0 0 0
1979 1 1 0 0 0 -169 70 176 0.17197 0 0 1 -60 60 -60 60 0 0 0 0 0 0 910 401 140 0 0 0 0 0 1 0 0 0
1980 1 1 0 0 0 53 110 4 0.17196 0 0 1 -60 60 -60 60 0 0 0 0 0 0 821 831 54 0 0 0 0 0 1 0 0 0
1981 1 1 0 0 0 130 90 -150 0.17194 0 0 1 -60 60 -60 60 0 0 0 0 0 0 292 732 63 0 0 0 0 0 1 0 0 0
1982 1 1 0 0 0 30 100 6 0.17192 0 0 1 -60 60 -60 60 0 0 0 0 0 0 900 884 168 0 0 0 0 0 1 0 0 0
1983 1 1 0 0 0 -51 130 -209 0.1719 0 0 1 -60 60 -60 60 0 0 0 0 0 0 935 256 22 0 0 0 0 0 1 0 0 0
1984 1 1 0 0 0 10 80 -22 0.17188 0 0 1 -60 60 -60 60 0 0 0 0 0 0 825 791 116 0 0 0 0 0 1 0 0 0
1985 1 1 0 0 0 148 70 -178 0.17185 0 0 1 -60 60 -60 60 0 0 0 0 0 0 389 609 61 0 0 0 0 0 1 0 0 0
1986 1 1 0 0 0 -80 150 -88 0.17185 0 0 1 -60 60 -60 60 0 0 0 0 0 0 462 80 48 0 0 0 0 0 1 0 0 0
1987 1 1 0 0 0 -45 40 47 0.17185 0 0 1 -60 60 -60 60 0 0 0 0 0 0 896 755 202 0 0 0 0 0 1 0 0 0
1988 1 1 0 0 0 169 110 226 0.17182 0 0 1 -60 60 -60 60 0 0 0 0 0 0 541 377 39 0 0 0 0 0 1 0 0 0
1989 1 1 0 0 0 120 10 -110 0.17181 0 0 1 -60 60 -60 60 0 0 0 0 0 0 720 882 137 0 0 0 0 0 1 0 0 0
1990 1 1 0 0 0 60 170 -70 0.17179 0 0 1 -60 60 -60 60 0 0 0 0 0 0 641 510 92 0 0 0 0 0 1 0 0 0
1991 1 1 0 0 0 150 90 -190 0.17178 0 0 1 -60 60 -60 60 0 0 0 0 0 0 875 804 20 0 0 0 0 0 1 0 0 0
1992 1 1 0 0 0 -11 120 164 0.17176 0 0 1 -60 60 -60 60 0 0 0 0 0 0 943 592 198 0 0 0 0 0 1 0 0 0
1993 1 1 0 0 0 129 130 131 0.17176 0 0 1 -60 60 -60 60 0 0 0 0 0 0 718 874 100 0 0 0 0 0 1 0 0 0
1994 1 1 0 0 0 -22 120 -172 0.17176 0 0 1 -60 60 -60 60 0 0 0 0 0 0 944 670 124 0 0 0 0 0 1 0 0 0
1995 1 1 0 0 0 -138 20 -30 0.17175 0 0 1 -60 60 -60 60 0 0 0 0 0 0 856 563 169 0 0 0 0 0 1 0 0 0
1996 1 1 0 0 0 -138 160 -300 0.17175 0 0 1 -60 60 -60 60 0 0 0 0 0 0 935 906 112 0 0 0 0 0 1 0 0 0
1997 1 1 0 0 0 21 70 -8 0.17173 0 0 1 -60 60 -60 60 0 0 0 0 0 0 321 171 135 0 0 0 0 0 1 0 0 0
1998 1 1 0 0 0 -160 150 17 0.17173 0 0 1 -60 60 -60 60 0 0 0 0 0 0 652 588 156 0 0 0 0 0 1 0 0 0
1999 1 1 0 0 0 64 110 34 0.17171 0 0 1 -60 60 -60 60 0 0 0 0 0 0 813 583 166 0 0 0 0 0 1 0 0 0
2000 1 1 0 0 0 -10 80 -158 0.17171 0 0 1 -60 60 -60 60 0 0 0 0 0 0 726 672 147 0 0 0 0 0 1 0 0 0
2001 1 1 0 0 0 64 50 -33 0.1717 0 0 1 -60 60 -60 60 0 0 0 0 0 0 704 910 66 0 0 0 0 0 1 0 0 0
2002 1 1 0 0 0 -79 120 22 0.17168 0 0 1 -60 60 -60 60 0 0 0 0 0 0 704 706 56 0 0 0 0 0 1 0 0 0
2003 1 1 0 0 0 180 80 0 0.17167 0 0 1 -60 60 -60 60 0 0 0 0 0 0 771 640 154 0 0 0 0 0 1 0 0 0
2004 1 1 0 0 0 64 70 -184 0.17167 0 0 1 -60 60 -60 60 0 0 0 0 0 0 777 580 135 0 0 0 0 0 1 0 0 0
2005 1 1 0 0 0 0 60 10 0.17166 0 0 1 -60 60 -60 60 0 0 0 0 0 0 667 325 15 0 0 0 0 0 1 0 0 0
2006 1 1 0 0 0 129 50 -181 0.17166 0 0 1 -60 60 -60 60 0 0 0 0 0 0 372 768 70 0 0 0 0 0 1 0 0 0
2007 1 1 0 0 0 -159 110 -322 0.17164 0 0 1 -60 60 -60 60 0 0 0 0 0 0 881 801 44 0 0 0 0 0 1 0 0 0
2008 1 1 0 0 0 -110 100 16 0.1716 0 0 1 -60 60 -60 60 0 0 0 0 0 0 661 469 123 0 0 0 0 0 1 0 0 0
2009 1 1 0 0 0 15 40 -12 0.1716 0 0 1 -60 60 -60 60 0 0 0 0 0 0 724 337 138 0 0 0 0 0 1 0 0 0
2010 1 1 0 0 0 -90 140 -250 0.17159 0 0 1 -60 60 -60 60 0 0 0 0 0 0 621 591 119 0 0 0 0 0 1 0 0 0
2011 1 1 0 0 0 -150 40 -4 0.17156 0 0 1 -60 60 -60 60 0 0 0 0 0 0 867 804 136 0 0 0 0 0 1 0 0 0
2012 1 1 0 0 0 40 150 36 0.17154 0 0 1 -60 60 -60 60 0 0 0 0 0 0 435 640 115 0 0 0 0 0 1 0 0 0
2013 1 1 0 0 0 150 100 174 0.17153 0 0 1 -60 60 -60 60 0 0 0 0 0 0 493 264 109 0 0 0 0 0 1 0 0 0
2014 1 1 0 0 0 -64 70 4 0.1715 0 0 1 -60 60 -60 60 0 0 0 0 0 0 799 653 15 0 0 0 0 0 1 0 0 0
2015 1 1 0 0 0 154 130 223 0.1715 0 0 1 -60 60 -60 60 0 0 0 0 0 0 812 670 34 0 0 0 0 0 1 0 0 0
2016 1 1 0 0 0 20 90 40 0.17149 0 0 1 -60 60 -60 60 0 0 0 0 0 0 524 257 201 0 0 0 0 0 1 0 0 0
2017 1 1 0 0 0 -67 120 100 0.17148 0 0 1 -60 60 -60 60 0 0 0 0 0 0 502 851 135 0 0 0 0 0 1 0 0 0
2018 1 1 0 0 0 120 170 140 0.17147 0 0 1 -60 60 -60 60 0 0 0 0 0 0 418 120 114 0 0 0 0 0 1 0 0 0
2019 1 1 0 0 0 39 130 47 0.17147 0 0 1 -60 60 -60 60 0 0 0 0 0 0 905 337 113 0 0 0 0 0 1 0 0 0
2020 1 1 0 0 0 -140 90 320 0.17145 0 0 1 -60 60 -60 60 0 0 0 0 0 0 528 601 113 0 0 0 0 0 1 0 0 0
2021 1 1 0 0 0 40 90 -20 0.17145 0 0 1 -60 60 -60 60 0 0 0 0 0 0 820 793 172 0 0 0 0 0 1 0 0 0
2022 1 1 0 0 0 0 170 140 0.17144 0 0 1 -60 60 -60 60 0 0 0 0 0 0 554 226 120 0 0 0 0 0 1 0 0 0
2023 1 1 0 0 0 -148 70 188 0.17144 0 0 1 -60 60 -60 60 0 0 0 0 0 0 706 220 112 0 0 0 0 0 1 0 0 0
2024 1 1 0 0 0 -135 40 73 0.17143 0 0 1 -60 60 -60 60 0 0 0 0 0 0 710 559 70 0 0 0 0 0 1 0 0 0
2025 1 1 0 0 0 79 120 58 0.17139 0 0 1 -60 60 -60 60 0 0 0 0 0 0 717 867 134 0 0 0 0 0 1 0 0 0
2026 1 1 0 0 0 -90 60 270 0.17136 0 0 1 -60 60 -60 60 0 0 0 0 0 0 684 578 124 0 0 0 0 0 1 0 0 0
2027 1 1 0 0 0 -60 10 20 0.17136 0 0 1 -60 60 -60 60 0 0 0 0 0 0 563 571 87 0 0 0 0 0 1 0 0 0
2028 1 1 0 0 0 -103 130 -290 0.17135 0 0 1 -60 60 -60 60 0 0 0 0 0 0 919 638 48 0 0 0 0 0 1 0 0 0
2029 1 1 0 0 0 -169 120 -134 0.17132 0 0 1 -60 60 -60 60 0 0 0 0 0 0 773 548 21 0 0 0 0 0 1 0 0 0
2030 1 1 0 0 0 -11 120 -186 0.17132 0 0 1 -60 60 -60 60 0 0 0 0 0 0 375 361 150 0 0 0 0 0 1 0 0 0
2031 1 1 0 0 0 -64 70 -106 0.17131 0 0 1 -60 60 -60 60 0 0 0 0 0 0 638 728 32 0 0 0 0 0 1 0 0 0
2032 1 1 0 0 0 -30 140 -4 0.1713 0 0 1 -60 60 -60 60 0 0 0 0 0 0 730 487 148 0 0 0 0 0 1 0 0 0
2033 1 1 0 0 0 50 100 -168 0.1713 0 0 1 -60 60 -60 60 0 0 0 0 0 0 205 218 135 0 0 0 0 0 1 0 0 0
2034 1 1 0 0 0 -50 80 182 0.17129 0 0 1 -60 60 -60 60 0 0 0 0 0 0 377 114 17 0 0 0 0 0 1 0 0 0
2035 1 1 0 0 0 83 160 63 0.17127 0 0 1 -60 60 -60 60 0 0 0 0 0 0 665 520 54 0 0 0 0 0 1 0 0 0
2036 1 1 0 0 0 -53 110 66 0.17124 0 0 1 -60 60 -60 60 0 0 0 0 0 0 395 885 34 0 0 0 0 0 1 0 0 0
2037 1 1 0 0 0 13 50 -148 0.17119 0 0 1 -60 60 -60 60 0 0 0 0 0 0 392 586 55 0 0 0 0 0 1 0 0 0
2038 1 1 0 0 0 180 130 200 0.17119 0 0 1 -60 60 -60 60 0 0 0 0 0 0 411 510 125 0 0 0 0 0 1 0 0 0
2039 1 1 0 0 0 159 70 -122 0.17118 0 0 1 -60 60 -60 60 0 0 0 0 0 0 469 712 127 0 0 0 0 0 1 0 0 0
2040 1 1 0 0 0 -85 70 25 0.17117 0 0 1 -60 60 -60 60 0 0 0 0 0 0 796 761 160 0 0 0 0 0 1 0 0 0
2041 1 1 0 0 0 10 90 -50 0.17116 0 0 1 -60 60 -60 60 0 0 0 0 0 0 408 670 145 0 0 0 0 0 1 0 0 0
2042 1 1 0 0 0 60 170 50 0.17115 0 0 1 -60 60 -60 60 0 0 0 0 0 0 928 718 178 0 0 0 0 0 1 0 0 0
2043 1 1 0 0 0 -77 50 210 0.17114 0 0 1 -60 60 -60 60 0 0 0 0 0 0 578 529 153 0 0 0 0 0 1 0 0 0
2044 1 1 0 0 0 0 70 -180 0.17112 0 0 1 -60 60 -60 60 0 0 0 0 0 0 478 267 15 0 0 0 0 0 1 0 0 0
2045 1 1 0 0 0 28 20 114 0.17111 0 0 1 -60 60 -60 60 0 0 0 0 0 0 556 744 132 0 0 0 0 0 1 0 0 0
2046 1 1 0 0 0 150 40 -46 0.17106 0 0 1 -60 60 -60 60 0 0 0 0 0 0 438 772 29 0 0 0 0 0 1 0 0 0
2047 1 1 0 0 0 0 170 30 0.17105 0 0 1 -60 60 -60 60 0 0 0 0 0 0 901 579 41 0 0 0 0 0 1 0 0 0
2048 1 1 0 0 0 169 70 -286 0.17104 0 0 1 -60 60 -60 60 0 0 0 0 0 0 415 821 72 0 0 0 0 0 1 0 0 0
2049 1 1 0 0 0 124 60 -83 0.17103 0 0 1 -60 60 -60 60 0 0 0 0 0 0 723 378 132 0 0 0 0 0 1 0 0 0
2050 1 1 0 0 0 83 20 -3 0.17101 0 0 1 -60 60 -60 60 0 0 0 0 0 0 693 700 75 0 0 0 0 0 1 0 0 0
2051 1 1 0 0 0 180 130 50 0.171 0 0 1 -60 60 -60 60 0 0 0 0 0 0 645 617 56 0 0 0 0 0 1 0 0 0
2052 1 1 0 0 0 100 30 -222 0.17099 0 0 1 -60 60 -60 60 0 0 0 0 0 0 393 295 15 0 0 0 0 0 1 0 0 0
2053 1 1 0 0 0 -112 60 -10 0.17099 0 0 1 -60 60 -60 60 0 0 0 0 0 0 266 623 110 0 0 0 0 0 1 0 0 0
2054 1 1 0 0 0 -11 60 -154 0.17098 0 0 1 -60 60 -60 60 0 0 0 0 0 0 673 250 147 0 0 0 0 0 1 0 0 0
2055 1 1 0 0 0 80 90 -90 0.17096 0 0 1 -60 60 -60 60 0 0 0 0 0 0 400 42 19 0 0 0 0 0 1 0 0 0
2056 1 1 0 0 0 23 120 -158 0.17096 0 0 1 -60 60 -60 60 0 0 0 0 0 0 768 671 118 0 0 0 0 0 1 0 0 0
2057 1 1 0 0 0 0 60 170 0.17094 0 0 1 -60 60 -60 60 0 0 0 0 0 0 542 676 130 0 0 0 0 0 1 0 0 0
2058 1 1 0 0 0 0 100 -10 0.17093 0 0 1 -60 60 -60 60 0 0 0 0 0 0 936 419 145 0 0 0 0 0 1 0 0 0
2059 1 1 0 0 0 -28 20 66 0.17093 0 0 1 -60 60 -60 60 0 0 0 0 0 0 563 312 53 0 0 0 0 0 1 0 0 0
2060 1 1 0 0 0 0 130 -20 0.1709 0 0 1 -60 60 -60 60 0 0 0 0 0 0 616 482 36 0 0 0 0 0 1 0 0 0
2061 1 1 0 0 0 -26 130 33 0.17088 0 0 1 -60 60 -60 60 0 0 0 0 0 0 399 634 136 0 0 0 0 0 1 0 0 0
2062 1 1 0 0 0 50 90 0 0.17087 0 0 1 -60 60 -60 60 0 0 0 0 0 0 365 880 16 0 0 0 0 0 1 0 0 0
2063 1 1 0 0 0 40 90 20 0.17087 0 0 1 -60 60 -60 60 0 0 0 0 0 0 421 619 147 0 0 0 0 0 1 0 0 0
2064 1 1 0 0 0 159 70 -342 0.17086 0 0 1 -60 60 -60 60 0 0 0 0 0 0 254 835 34 0 0 0 0 0 1 0 0 0
2065 1 1 0 0 0 -22 120 48 0.17083 0 0 1 -60 60 -60 60 0 0 0 0 0 0 379 504 99 0 0 0 0 0 1 0 0 0
2066 1 1 0 0 0 140 90 -320 0.1708 0 0 1 -60 60 -60 60 0 0 0 0 0 0 795 338 111 0 0 0 0 0 1 0 0 0
2067 1 1 0 0 0 53 70 6 0.17079 0 0 1 -60 60 -60 60 0 0 0 0 0 0 447 313 103 0 0 0 0 0 1 0 0 0
2068 1 1 0 0 0 -150 80 144 0.17079 0 0 1 -60 60 -60 60 0 0 0 0 0 0 300 56 132 0 0 0 0 0 1 0 0 0
2069 1 1 0 0 0 -112 120 -300 0.17078 0 0 1 -60 60 -60 60 0 0 0 0 0 0 856 703 67 0 0 0 0 0 1 0 0 0
2070 1 1 0 0 0 180 80 -230 0.17076 0 0 1 -60 60 -60 60 0 0 0 0 0 0 425 550 144 0 0 0 0 0 1 0 0 0
2071 1 1 0 0 0 20 30 153 0.17071 0 0 1 -60 60 -60 60 0 0 0 0 0 0 941 791 37 0 0 0 0 0 1 0 0 0
2072 1 1 0 0 0 -138 20 310 0.17068 0 0 1 -60 60 -60 60 0 0 0 0 0 0 921 587 134 0 0 0 0 0 1 0 0 0
2073 1 1 0 0 0 -120 170 -290 0.17067 0 0 1 -60 60 -60 60 0 0 0 0 0 0 662 334 193 0 0 0 0 0 1 0 0 0
2074 1 1 0 0 0 -60 170 40 0.17067 0 0 1 -60 60 -60 60 0 0 0 0 0 0 354 381 75 0 0 0 0 0 1 0 0 0
2075 1 1 0 0 0 -120 30 -26 0.17066 0 0 1 -60 60 -60 60 0 0 0 0 0 0 894 852 153 0 0 0 0 0 1 0 0 0
2076 1 1 0 0 0 -160 80 296 0.17063 0 0 1 -60 60 -60 60 0 0 0 0 0 0 425 416 130 0 0 0 0 0 1 0 0 0
2077 1 1 0 0 0 -146 60 32 0.17063 0 0 1 -60 60 -60 60 0 0 0 0 0 0 875 906 177 0 0 0 0 0 1 0 0 0
2078 1 1 0 0 0 -105 140 -109 0.17063 0 0 1 -60 60 -60 60 0 0 0 0 0 0 239 211 17 0 0 0 0 0 1 0 0 0
2079 1 1 0 0 0 30 90 -120 0.17062 0 0 1 -60 60 -60 60 0 0 0 0 0 0 339 524 141 0 0 0 0 0 1 0 0 0
2080 1 1 0 0 0 51 50 -39 0.17061 0 0 1 -60 60 -60 60 0 0 0 0 0 0 270 643 111 0 0 0 0 0 1 0 0 0
2081 1 1 0 0 0 0 30 40 0.17061 0 0 1 -60 60 -60 60 0 0 0 0 0 0 584 879 47 0 0 0 0 0 1 0 0 0
2082 1 1 0 0 0 -160 150 -153 0.1706 0 0 1 -60 60 -60 60 0 0 0 0 0 0 233 120 147 0 0 0 0 0 1 0 0 0
2083 1 1 0 0 0 113 120 180 0.17059 0 0 1 -60 60 -60 60 0 0 0 0 0 0 417 847 123 0 0 0 0 0 1 0 0 0
2084 1 1 0 0 0 30 80 164 0.17059 0 0 1 -60 60 -60 60 0 0 0 0 0 0 722 887 15 0 0 0 0 0 1 0 0 0
2085 1 1 0 0 0 60 30 -46 0.17058 0 0 1 -60 60 -60 60 0 0 0 0 0 0 721 691 171 0 0 0 0 0 1 0 0 0
2086 1 1 0 0 0 95 110 65 0.17051 0 0 1 -60 60 -60 60 0 0 0 0 0 0 888 839 51 0 0 0 0 0 1 0 0 0
2087 1 1 0 0 0 129 50 -151 0.17049 0 0 1 -60 60 -60 60 0 0 0 0 0 0 661 522 15 0 0 0 0 0 1 0 0 0
2088 1 1 0 0 0 34 120 78 0.17049 0 0 1 -60 60 -60 60 0 0 0 0 0 0 258 248 66 0 0 0 0 0 1 0 0 0
2089 1 1 0 0 0 180 170 0 0.17048 0 0 1 -60 60 -60 60 0 0 0 0 0 0 757 56 22 0 0 0 0 0 1 0 0 0
2090 1 1 0 0 0 -111 160 -122 0.17047 0 0 1 -60 60 -60 60 0 0 0 0 0 0 695 664 34 0 0 0 0 0 1 0 0 0
2091 1 1 0 0 0 106 110 170 0.17045 0 0 1 -60 60 -60 60 0 0 0 0 0 0 947 307 122 0 0 0 0 0 1 0 0 0
2092 1 1 0 0 0 15 40 -172 0.17044 0 0 1 -60 60 -60 60 0 0 0 0 0 0 934 248 36 0 0 0 0 0 1 0 0 0
2093 1 1 0 0 0 40 30 104 0.17044 0 0 1 -60 60 -60 60 0 0 0 0 0 0 895 257 175 0 0 0 0 0 1 0 0 0
2094 1 1 0 0 0 -160 30 153 0.17042 0 0 1 -60 60 -60 60 0 0 0 0 0 0 461 129 139 0 0 0 0 0 1 0 0 0
2095 1 1 0 0 0 45 140 57 0.17039 0 0 1 -60 60 -60 60 0 0 0 0 0 0 284 897 65 0 0 0 0 0 1 0 0 0
2096 1 1 0 0 0 -21 70 8 0.17035 0 0 1 -60 60 -60 60 0 0 0 0 0 0 511 483 144 0 0 0 0 0 1 0 0 0
2097 1 1 0 0 0 -20 100 156 0.17035 0 0 1 -60 60 -60 60 0 0 0 0 0 0 348 175 102 0 0 0 0 0 1 0 0 0
2098 1 1 0 0 0 -83 20 223 0.17034 0 0 1 -60 60 -60 60 0 0 0 0 0 0 585 741 45 0 0 0 0 0 1 0 0 0
2099 1 1 0 0 0 130 80 -178 0.17032 0 0 1 -60 60 -60 60 0 0 0 0 0 0 528 377 97 0 0 0 0 0 1 0 0 0
2100 1 1 0 0 0 -158 60 28 0.17031 0 0 1 -60 60 -60 60 0 0 0 0 0 0 749 915 169 0 0 0 0 0 1 0 0 0
2101 1 1 0 0 0 11 70 166 0.17031 0 0 1 -60 60 -60 60 0 0 0 0 0 0 746 413 15 0 0 0 0 0 1 0 0 0
2102 1 1 0 0 0 -120 90 290 0.1703 0 0 1 -60 60 -60 60 0 0 0 0 0 0 697 260 100 0 0 0 0 0 1 0 0 0
2103 1 1 0 0 0 79 60 -38 0.1703 0 0 1 -60 60 -60 60 0 0 0 0 0 0 415 321 130 0 0 0 0 0 1 0 0 0
2104 1 1 0 0 0 45 40 -17 0.1703 0 0 1 -60 60 -60 60 0 0 0 0 0 0 583 440 153 0 0 0 0 0 1 0 0 0
2105 1 1 0 0 0 180 90 -180 0.17027 0 0 1 -60 60 -60 60 0 0 0 0 0 0 906 704 47 0 0 0 0 0 1 0 0 0
2106 1 1 0 0 0 124 120 93 0.17026 0 0 1 -60 60 -60 60 0 0 0 0 0 0 575 186 82 0 0 0 0 0 1 0 0 0
2107 1 1 0 0 0 -13 50 178 0.17025 0 0 1 -60 60 -60 60 0 0 0 0 0 0 719 877 151 0 0 0 0 0 1 0 0 0
2108 1 1 0 0 0 111 20 -62 0.1702 0 0 1 -60 60 -60 60 0 0 0 0 0 0 851 468 73 0 0 0 0 0 1 0 0 0
2109 1 1 0 0 0 0 110 -180 0.1702 0 0 1 -60 60 -60 60 0 0 0 0 0 0 939 650 34 0 0 0 0 0 1 0 0 0
2110 1 1 0 0 0 150 90 -140 0.1702 0 0 1 -60 60 -60 60 0 0 0 0 0 0 886 631 145 0 0 0 0 0 1 0 0 0
2111 1 1 0 0 0 180 60 -10 0.17019 0 0 1 -60 60 -60 60 0 0 0 0 0 0 491 716 58 0 0 0 0 0 1 0 0 0
2112 1 1 0 0 0 180 140 50 0.17017 0 0 1 -60 60 -60 60 0 0 0 0 0 0 830 718 58 0 0 0 0 0 1 0 0 0
2113 1 1 0 0 0 39 130 107 0.17016 0 0 1 -60 60 -60 60 0 0 0 0 0 0 419 747 35 0 0 0 0 0 1 0 0 0
2114 1 1 0 0 0 -42 110 103 0.17016 0 0 1 -60 60 -60 60 0 0 0 0 0 0 527 207 117 0 0 0 0 0 1 0 0 0
2115 1 1 0 0 0 -80 30 178 0.17016 0 0 1 -60 60 -60 60 0 0 0 0 0 0 693 203 116 0 0 0 0 0 1 0 0 0
2116 1 1 0 0 0 -106 110 -150 0.17016 0 0 1 -60 60 -60 60 0 0 0 0 0 0 407 595 50 0 0 0 0 0 1 0 0 0
2117 1 1 0 0 0 100 150 152 0.17012 0 0 1 -60 60 -60 60 0 0 0 0 0 0 682 575 61 0 0 0 0 0 1 0 0 0
2118 1 1 0 0 0 -105 40 59 0.1701 0 0 1 -60 60 -60 60 0 0 0 0 0 0 590 894 153 0 0 0 0 0 1 0 0 0
2119 1 1 0 0 0 83 160 123 0.17009 0 0 1 -60 60 -60 60 0 0 0 0 0 0 625 254 22 0 0 0 0 0 1 0 0 0
2120 1 1 0 0 0 -55 20 224 0.17009 0 0 1 -60 60 -60 60 0 0 0 0 0 0 633 880 42 0 0 0 0 0 1 0 0 0
2121 1 1 0 0 0 154 50 -333 0.17008 0 0 1 -60 60 -60 60 0 0 0 0 0 0 864 687 173 0 0 0 0 0 1 0 0 0
2122 1 1 0 0 0 13 130 168 0.17004 0 0 1 -60 60 -60 60 0 0 0 0 0 0 542 187 18 0 0 0 0 0 1 0 0 0
2123 1 1 0 0 0 -30 90 150 0.17002 0 0 1 -60 60 -60 60 0 0 0 0 0 0 550 765 42 0 0 0 0 0 1 0 0 0
2124 1 1 0 0 0 -64 70 -136 0.17001 0 0 1 -60 60 -60 60 0 0 0 0 0 0 612 305 74 0 0 0 0 0 1 0 0 0
```
