## Supplementary Data 1 and 2. for "Dynamic PRC1-CBX8 stabilizes a porous structure of chromatin condensates": Data_S2_template_matching_chromatin.tbl

```
1 1 1 0 0 0 -30 140 -184 0.6406 0 0 1 -60 60 -60 60 0 0 0 0 0 0 486 786 125 0 0 0 0 0 1 0 0 0
2 1 1 0 0 0 120 150 154 0.63086 0 0 1 -60 60 -60 60 0 0 0 0 0 0 960 661 140 0 0 0 0 0 1 0 0 0
3 1 1 0 0 0 -28 160 -186 0.6257 0 0 1 -60 60 -60 60 0 0 0 0 0 0 395 894 121 0 0 0 0 0 1 0 0 0
4 1 1 0 0 0 -100 150 -192 0.62503 0 0 1 -60 60 -60 60 0 0 0 0 0 0 186 1005 114 0 0 0 0 0 1 0 0 0
5 1 1 0 0 0 -120 170 -260 0.62412 0 0 1 -60 60 -60 60 0 0 0 0 0 0 961 688 139 0 0 0 0 0 1 0 0 0
6 1 1 0 0 0 -60 30 -94 0.62388 0 0 1 -60 60 -60 60 0 0 0 0 0 0 714 48 146 0 0 0 0 0 1 0 0 0
7 1 1 0 0 0 -55 160 -204 0.6237 0 0 1 -60 60 -60 60 0 0 0 0 0 0 67 563 127 0 0 0 0 0 1 0 0 0
8 1 1 0 0 0 55 20 -14 0.62306 0 0 1 -60 60 -60 60 0 0 0 0 0 0 795 865 134 0 0 0 0 0 1 0 0 0
9 1 1 0 0 0 80 150 128 0.61959 0 0 1 -60 60 -60 60 0 0 0 0 0 0 234 15 142 0 0 0 0 0 1 0 0 0
10 1 1 0 0 0 -120 170 -280 0.61499 0 0 1 -60 60 -60 60 0 0 0 0 0 0 423 777 125 0 0 0 0 0 1 0 0 0
11 1 1 0 0 0 120 10 -80 0.61317 0 0 1 -60 60 -60 60 0 0 0 0 0 0 730 189 143 0 0 0 0 0 1 0 0 0
12 1 1 0 0 0 -51 130 -139 0.61147 0 0 1 -60 60 -60 60 0 0 0 0 0 0 148 364 133 0 0 0 0 0 1 0 0 0
13 1 1 0 0 0 111 160 142 0.60949 0 0 1 -60 60 -60 60 0 0 0 0 0 0 651 202 140 0 0 0 0 0 1 0 0 0
14 1 1 0 0 0 83 20 -43 0.60848 0 0 1 -60 60 -60 60 0 0 0 0 0 0 949 811 139 0 0 0 0 0 1 0 0 0
15 1 1 0 0 0 -120 150 -254 0.60843 0 0 1 -60 60 -60 60 0 0 0 0 0 0 115 852 119 0 0 0 0 0 1 0 0 0
16 1 1 0 0 0 -100 150 -202 0.60662 0 0 1 -60 60 -60 60 0 0 0 0 0 0 449 1151 116 0 0 0 0 0 1 0 0 0
17 1 1 0 0 0 -111 20 -38 0.60494 0 0 1 -60 60 -60 60 0 0 0 0 0 0 152 302 136 0 0 0 0 0 1 0 0 0
18 1 1 0 0 0 -135 40 -17 0.60322 0 0 1 -60 60 -60 60 0 0 0 0 0 0 333 932 120 0 0 0 0 0 1 0 0 0
19 1 1 0 0 0 90 140 170 0.60141 0 0 1 -60 60 -60 60 0 0 0 0 0 0 944 936 135 0 0 0 0 0 1 0 0 0
20 1 1 0 0 0 75 140 121 0.60068 0 0 1 -60 60 -60 60 0 0 0 0 0 0 833 1081 131 0 0 0 0 0 1 0 0 0
21 1 1 0 0 0 111 20 -72 0.60055 0 0 1 -60 60 -60 60 0 0 0 0 0 0 227 1172 110 0 0 0 0 0 1 0 0 0
22 1 1 0 0 0 -100 150 -192 0.59949 0 0 1 -60 60 -60 60 0 0 0 0 0 0 241 292 134 0 0 0 0 0 1 0 0 0
23 1 1 0 0 0 0 10 20 0.59796 0 0 1 -60 60 -60 60 0 0 0 0 0 0 592 715 133 0 0 0 0 0 1 0 0 0
24 1 1 0 0 0 45 40 3 0.59795 0 0 1 -60 60 -60 60 0 0 0 0 0 0 533 1133 120 0 0 0 0 0 1 0 0 0
25 1 1 0 0 0 -83 20 -57 0.59569 0 0 1 -60 60 -60 60 0 0 0 0 0 0 110 800 122 0 0 0 0 0 1 0 0 0
26 1 1 0 0 0 28 160 56 0.59334 0 0 1 -60 60 -60 60 0 0 0 0 0 0 517 1034 121 0 0 0 0 0 1 0 0 0
27 1 1 0 0 0 -80 30 -52 0.59273 0 0 1 -60 60 -60 60 0 0 0 0 0 0 596 500 133 0 0 0 0 0 1 0 0 0
28 1 1 0 0 0 60 10 -20 0.5888 0 0 1 -60 60 -60 60 0 0 0 0 0 0 740 230 144 0 0 0 0 0 1 0 0 0
29 1 1 0 0 0 111 20 -62 0.58873 0 0 1 -60 60 -60 60 0 0 0 0 0 0 988 440 145 0 0 0 0 0 1 0 0 0
30 1 1 0 0 0 -90 40 -50 0.58422 0 0 1 -60 60 -60 60 0 0 0 0 0 0 489 36 142 0 0 0 0 0 1 0 0 0
31 1 1 0 0 0 -111 160 -262 0.5842 0 0 1 -60 60 -60 60 0 0 0 0 0 0 478 218 138 0 0 0 0 0 1 0 0 0
32 1 1 0 0 0 77 130 120 0.58023 0 0 1 -60 60 -60 60 0 0 0 0 0 0 998 684 145 0 0 0 0 0 1 0 0 0
33 1 1 0 0 0 -103 130 -230 0.467 0 0 1 -60 60 -60 60 0 0 0 0 0 0 184 138 63 0 0 0 0 0 1 0 0 0
34 1 1 0 0 0 -116 130 -257 0.46408 0 0 1 -60 60 -60 60 0 0 0 0 0 0 61 254 51 0 0 0 0 0 1 0 0 0
35 1 1 0 0 0 60 80 -117 0.44998 0 0 1 -60 60 -60 60 0 0 0 0 0 0 30 996 130 0 0 0 0 0 1 0 0 0
36 1 1 0 0 0 -141 130 -273 0.44864 0 0 1 -60 60 -60 60 0 0 0 0 0 0 103 211 56 0 0 0 0 0 1 0 0 0
37 1 1 0 0 0 60 40 -113 0.44619 0 0 1 -60 60 -60 60 0 0 0 0 0 0 249 94 66 0 0 0 0 0 1 0 0 0
38 1 1 0 0 0 -42 110 -17 0.44542 0 0 1 -60 60 -60 60 0 0 0 0 0 0 92 227 69 0 0 0 0 0 1 0 0 0
39 1 1 0 0 0 -30 80 16 0.4431 0 0 1 -60 60 -60 60 0 0 0 0 0 0 287 203 29 0 0 0 0 0 1 0 0 0
40 1 1 0 0 0 -15 140 128 0.44263 0 0 1 -60 60 -60 60 0 0 0 0 0 0 30 991 141 0 0 0 0 0 1 0 0 0
41 1 1 0 0 0 140 100 192 0.44 0 0 1 -60 60 -60 60 0 0 0 0 0 0 116 197 56 0 0 0 0 0 1 0 0 0
42 1 1 0 0 0 -53 110 -34 0.43954 0 0 1 -60 60 -60 60 0 0 0 0 0 0 83 223 47 0 0 0 0 0 1 0 0 0
43 1 1 0 0 0 -40 80 -22 0.43864 0 0 1 -60 60 -60 60 0 0 0 0 0 0 274 81 72 0 0 0 0 0 1 0 0 0
44 1 1 0 0 0 154 130 43 0.43811 0 0 1 -60 60 -60 60 0 0 0 0 0 0 264 90 79 0 0 0 0 0 1 0 0 0
45 1 1 0 0 0 -150 140 -266 0.43627 0 0 1 -60 60 -60 60 0 0 0 0 0 0 247 88 51 0 0 0 0 0 1 0 0 0
46 1 1 0 0 0 -116 130 -267 0.43509 0 0 1 -60 60 -60 60 0 0 0 0 0 0 80 237 55 0 0 0 0 0 1 0 0 0
47 1 1 0 0 0 -40 80 -32 0.43454 0 0 1 -60 60 -60 60 0 0 0 0 0 0 224 109 59 0 0 0 0 0 1 0 0 0
48 1 1 0 0 0 -64 110 -24 0.43362 0 0 1 -60 60 -60 60 0 0 0 0 0 0 201 131 70 0 0 0 0 0 1 0 0 0
49 1 1 0 0 0 -45 140 -177 0.43276 0 0 1 -60 60 -60 60 0 0 0 0 0 0 289 118 32 0 0 0 0 0 1 0 0 0
50 1 1 0 0 0 -169 120 -294 0.43212 0 0 1 -60 60 -60 60 0 0 0 0 0 0 15 306 43 0 0 0 0 0 1 0 0 0
51 1 1 0 0 0 -50 90 -20 0.4318 0 0 1 -60 60 -60 60 0 0 0 0 0 0 92 220 56 0 0 0 0 0 1 0 0 0
52 1 1 0 0 0 -45 140 -17 0.42997 0 0 1 -60 60 -60 60 0 0 0 0 0 0 136 176 52 0 0 0 0 0 1 0 0 0
53 1 1 0 0 0 180 140 70 0.42974 0 0 1 -60 60 -60 60 0 0 0 0 0 0 277 71 52 0 0 0 0 0 1 0 0 0
54 1 1 0 0 0 80 30 -128 0.42854 0 0 1 -60 60 -60 60 0 0 0 0 0 0 74 252 75 0 0 0 0 0 1 0 0 0
55 1 1 0 0 0 -56 120 -27 0.4272 0 0 1 -60 60 -60 60 0 0 0 0 0 0 164 149 53 0 0 0 0 0 1 0 0 0
56 1 1 0 0 0 -80 150 -48 0.42711 0 0 1 -60 60 -60 60 0 0 0 0 0 0 49 271 53 0 0 0 0 0 1 0 0 0
57 1 1 0 0 0 -154 130 -283 0.42589 0 0 1 -60 60 -60 60 0 0 0 0 0 0 234 107 69 0 0 0 0 0 1 0 0 0
58 1 1 0 0 0 -51 130 -29 0.42234 0 0 1 -60 60 -60 60 0 0 0 0 0 0 49 264 44 0 0 0 0 0 1 0 0 0
59 1 1 0 0 0 -60 80 187 0.41991 0 0 1 -60 60 -60 60 0 0 0 0 0 0 421 503 31 0 0 0 0 0 1 0 0 0
60 1 1 0 0 0 -138 70 3 0.41915 0 0 1 -60 60 -60 60 0 0 0 0 0 0 227 586 57 0 0 0 0 0 1 0 0 0
61 1 1 0 0 0 169 120 44 0.41836 0 0 1 -60 60 -60 60 0 0 0 0 0 0 174 142 56 0 0 0 0 0 1 0 0 0
62 1 1 0 0 0 -140 150 -264 0.41718 0 0 1 -60 60 -60 60 0 0 0 0 0 0 369 37 73 0 0 0 0 0 1 0 0 0
63 1 1 0 0 0 -135 140 -273 0.41665 0 0 1 -60 60 -60 60 0 0 0 0 0 0 27 295 46 0 0 0 0 0 1 0 0 0
64 1 1 0 0 0 -30 140 -154 0.41622 0 0 1 -60 60 -60 60 0 0 0 0 0 0 863 679 135 0 0 0 0 0 1 0 0 0
65 1 1 0 0 0 -60 90 160 0.41613 0 0 1 -60 60 -60 60 0 0 0 0 0 0 18 313 64 0 0 0 0 0 1 0 0 0
66 1 1 0 0 0 -111 160 -62 0.41309 0 0 1 -60 60 -60 60 0 0 0 0 0 0 376 24 58 0 0 0 0 0 1 0 0 0
67 1 1 0 0 0 -26 50 -33 0.41297 0 0 1 -60 60 -60 60 0 0 0 0 0 0 12 313 52 0 0 0 0 0 1 0 0 0
68 1 1 0 0 0 -22 60 22 0.41218 0 0 1 -60 60 -60 60 0 0 0 0 0 0 438 566 30 0 0 0 0 0 1 0 0 0
69 1 1 0 0 0 135 120 173 0.41132 0 0 1 -60 60 -60 60 0 0 0 0 0 0 315 461 50 0 0 0 0 0 1 0 0 0
70 1 1 0 0 0 0 20 -50 0.41118 0 0 1 -60 60 -60 60 0 0 0 0 0 0 105 216 74 0 0 0 0 0 1 0 0 0
71 1 1 0 0 0 -64 130 -33 0.41105 0 0 1 -60 60 -60 60 0 0 0 0 0 0 155 156 49 0 0 0 0 0 1 0 0 0
72 1 1 0 0 0 180 140 70 0.40935 0 0 1 -60 60 -60 60 0 0 0 0 0 0 289 71 70 0 0 0 0 0 1 0 0 0
73 1 1 0 0 0 180 130 70 0.40929 0 0 1 -60 60 -60 60 0 0 0 0 0 0 234 101 57 0 0 0 0 0 1 0 0 0
74 1 1 0 0 0 166 160 197 0.40896 0 0 1 -60 60 -60 60 0 0 0 0 0 0 561 832 123 0 0 0 0 0 1 0 0 0
75 1 1 0 0 0 180 100 60 0.40659 0 0 1 -60 60 -60 60 0 0 0 0 0 0 115 191 44 0 0 0 0 0 1 0 0 0
76 1 1 0 0 0 124 120 183 0.40559 0 0 1 -60 60 -60 60 0 0 0 0 0 0 129 186 62 0 0 0 0 0 1 0 0 0
77 1 1 0 0 0 -67 120 -30 0.4054 0 0 1 -60 60 -60 60 0 0 0 0 0 0 376 18 48 0 0 0 0 0 1 0 0 0
78 1 1 0 0 0 -140 150 -104 0.40505 0 0 1 -60 60 -60 60 0 0 0 0 0 0 39 277 42 0 0 0 0 0 1 0 0 0
79 1 1 0 0 0 116 70 -176 0.40351 0 0 1 -60 60 -60 60 0 0 0 0 0 0 173 150 78 0 0 0 0 0 1 0 0 0
80 1 1 0 0 0 -129 130 -271 0.4034 0 0 1 -60 60 -60 60 0 0 0 0 0 0 66 258 64 0 0 0 0 0 1 0 0 0
81 1 1 0 0 0 -154 130 -3 0.4033 0 0 1 -60 60 -60 60 0 0 0 0 0 0 484 47 54 0 0 0 0 0 1 0 0 0
82 1 1 0 0 0 -120 140 33 0.40293 0 0 1 -60 60 -60 60 0 0 0 0 0 0 777 697 87 0 0 0 0 0 1 0 0 0
83 1 1 0 0 0 -83 20 -67 0.40132 0 0 1 -60 60 -60 60 0 0 0 0 0 0 487 1086 62 0 0 0 0 0 1 0 0 0
84 1 1 0 0 0 -50 90 -10 0.40018 0 0 1 -60 60 -60 60 0 0 0 0 0 0 244 103 82 0 0 0 0 0 1 0 0 0
85 1 1 0 0 0 -50 90 160 0.39957 0 0 1 -60 60 -60 60 0 0 0 0 0 0 119 208 52 0 0 0 0 0 1 0 0 0
86 1 1 0 0 0 -165 140 -278 0.39892 0 0 1 -60 60 -60 60 0 0 0 0 0 0 194 130 59 0 0 0 0 0 1 0 0 0
87 1 1 0 0 0 -135 60 303 0.39861 0 0 1 -60 60 -60 60 0 0 0 0 0 0 42 295 41 0 0 0 0 0 1 0 0 0
88 1 1 0 0 0 158 120 28 0.39824 0 0 1 -60 60 -60 60 0 0 0 0 0 0 156 171 45 0 0 0 0 0 1 0 0 0
89 1 1 0 0 0 140 100 202 0.39733 0 0 1 -60 60 -60 60 0 0 0 0 0 0 390 447 126 0 0 0 0 0 1 0 0 0
90 1 1 0 0 0 159 110 2 0.39605 0 0 1 -60 60 -60 60 0 0 0 0 0 0 325 446 31 0 0 0 0 0 1 0 0 0
91 1 1 0 0 0 0 180 50 0.39552 0 0 1 -60 60 -60 60 0 0 0 0 0 0 285 76 82 0 0 0 0 0 1 0 0 0
92 1 1 0 0 0 116 130 47 0.39543 0 0 1 -60 60 -60 60 0 0 0 0 0 0 1011 683 130 0 0 0 0 0 1 0 0 0
93 1 1 0 0 0 -100 150 -52 0.3953 0 0 1 -60 60 -60 60 0 0 0 0 0 0 182 132 50 0 0 0 0 0 1 0 0 0
94 1 1 0 0 0 138 160 190 0.39521 0 0 1 -60 60 -60 60 0 0 0 0 0 0 270 89 91 0 0 0 0 0 1 0 0 0
95 1 1 0 0 0 180 140 40 0.39507 0 0 1 -60 60 -60 60 0 0 0 0 0 0 759 145 105 0 0 0 0 0 1 0 0 0
96 1 1 0 0 0 -67 120 10 0.39456 0 0 1 -60 60 -60 60 0 0 0 0 0 0 199 146 75 0 0 0 0 0 1 0 0 0
97 1 1 0 0 0 160 150 173 0.39331 0 0 1 -60 60 -60 60 0 0 0 0 0 0 605 1159 117 0 0 0 0 0 1 0 0 0
98 1 1 0 0 0 -158 60 198 0.39319 0 0 1 -60 60 -60 60 0 0 0 0 0 0 311 539 86 0 0 0 0 0 1 0 0 0
99 1 1 0 0 0 -20 30 167 0.39314 0 0 1 -60 60 -60 60 0 0 0 0 0 0 307 88 127 0 0 0 0 0 1 0 0 0
100 1 1 0 0 0 120 10 -100 0.39312 0 0 1 -60 60 -60 60 0 0 0 0 0 0 212 466 46 0 0 0 0 0 1 0 0 0
101 1 1 0 0 0 32 70 28 0.39229 0 0 1 -60 60 -60 60 0 0 0 0 0 0 399 418 126 0 0 0 0 0 1 0 0 0
102 1 1 0 0 0 -13 130 -178 0.39203 0 0 1 -60 60 -60 60 0 0 0 0 0 0 689 1026 121 0 0 0 0 0 1 0 0 0
103 1 1 0 0 0 -50 100 -22 0.3918 0 0 1 -60 60 -60 60 0 0 0 0 0 0 243 101 72 0 0 0 0 0 1 0 0 0
104 1 1 0 0 0 90 50 -140 0.39178 0 0 1 -60 60 -60 60 0 0 0 0 0 0 176 146 67 0 0 0 0 0 1 0 0 0
105 1 1 0 0 0 -169 110 -6 0.39131 0 0 1 -60 60 -60 60 0 0 0 0 0 0 465 29 37 0 0 0 0 0 1 0 0 0
106 1 1 0 0 0 -39 50 -23 0.39106 0 0 1 -60 60 -60 60 0 0 0 0 0 0 163 156 71 0 0 0 0 0 1 0 0 0
107 1 1 0 0 0 80 30 -138 0.39098 0 0 1 -60 60 -60 60 0 0 0 0 0 0 322 51 60 0 0 0 0 0 1 0 0 0
108 1 1 0 0 0 -85 110 -215 0.39022 0 0 1 -60 60 -60 60 0 0 0 0 0 0 220 106 47 0 0 0 0 0 1 0 0 0
109 1 1 0 0 0 120 140 167 0.3902 0 0 1 -60 60 -60 60 0 0 0 0 0 0 149 167 56 0 0 0 0 0 1 0 0 0
110 1 1 0 0 0 127 70 -66 0.38796 0 0 1 -60 60 -60 60 0 0 0 0 0 0 993 682 131 0 0 0 0 0 1 0 0 0
111 1 1 0 0 0 120 10 -120 0.38731 0 0 1 -60 60 -60 60 0 0 0 0 0 0 614 52 142 0 0 0 0 0 1 0 0 0
112 1 1 0 0 0 -20 90 -100 0.38731 0 0 1 -60 60 -60 60 0 0 0 0 0 0 97 12 142 0 0 0 0 0 1 0 0 0
113 1 1 0 0 0 140 150 204 0.38731 0 0 1 -60 60 -60 60 0 0 0 0 0 0 258 82 54 0 0 0 0 0 1 0 0 0
114 1 1 0 0 0 15 140 62 0.38686 0 0 1 -60 60 -60 60 0 0 0 0 0 0 377 450 49 0 0 0 0 0 1 0 0 0
115 1 1 0 0 0 -75 40 -109 0.38498 0 0 1 -60 60 -60 60 0 0 0 0 0 0 76 482 40 0 0 0 0 0 1 0 0 0
116 1 1 0 0 0 77 130 10 0.38476 0 0 1 -60 60 -60 60 0 0 0 0 0 0 188 452 51 0 0 0 0 0 1 0 0 0
117 1 1 0 0 0 159 110 22 0.38426 0 0 1 -60 60 -60 60 0 0 0 0 0 0 45 293 55 0 0 0 0 0 1 0 0 0
118 1 1 0 0 0 -111 20 -18 0.38407 0 0 1 -60 60 -60 60 0 0 0 0 0 0 221 227 134 0 0 0 0 0 1 0 0 0
119 1 1 0 0 0 60 10 -120 0.38389 0 0 1 -60 60 -60 60 0 0 0 0 0 0 299 67 78 0 0 0 0 0 1 0 0 0
120 1 1 0 0 0 106 70 -180 0.38379 0 0 1 -60 60 -60 60 0 0 0 0 0 0 340 54 73 0 0 0 0 0 1 0 0 0
121 1 1 0 0 0 103 50 -160 0.38335 0 0 1 -60 60 -60 60 0 0 0 0 0 0 32 296 64 0 0 0 0 0 1 0 0 0
122 1 1 0 0 0 140 80 -342 0.38296 0 0 1 -60 60 -60 60 0 0 0 0 0 0 380 36 60 0 0 0 0 0 1 0 0 0
123 1 1 0 0 0 101 60 -152 0.38245 0 0 1 -60 60 -60 60 0 0 0 0 0 0 223 118 73 0 0 0 0 0 1 0 0 0
124 1 1 0 0 0 -67 120 -180 0.38112 0 0 1 -60 60 -60 60 0 0 0 0 0 0 269 596 37 0 0 0 0 0 1 0 0 0
125 1 1 0 0 0 -100 150 -42 0.38099 0 0 1 -60 60 -60 60 0 0 0 0 0 0 385 18 59 0 0 0 0 0 1 0 0 0
126 1 1 0 0 0 26 130 157 0.38058 0 0 1 -60 60 -60 60 0 0 0 0 0 0 169 277 39 0 0 0 0 0 1 0 0 0
127 1 1 0 0 0 100 30 -162 0.38054 0 0 1 -60 60 -60 60 0 0 0 0 0 0 396 17 72 0 0 0 0 0 1 0 0 0
128 1 1 0 0 0 0 0 -60 0.37998 0 0 1 -60 60 -60 60 0 0 0 0 0 0 154 163 70 0 0 0 0 0 1 0 0 0
129 1 1 0 0 0 -40 80 -12 0.37963 0 0 1 -60 60 -60 60 0 0 0 0 0 0 140 174 64 0 0 0 0 0 1 0 0 0
130 1 1 0 0 0 -75 140 -181 0.37903 0 0 1 -60 60 -60 60 0 0 0 0 0 0 765 650 133 0 0 0 0 0 1 0 0 0
131 1 1 0 0 0 120 150 184 0.37902 0 0 1 -60 60 -60 60 0 0 0 0 0 0 306 60 61 0 0 0 0 0 1 0 0 0
132 1 1 0 0 0 116 70 -166 0.37901 0 0 1 -60 60 -60 60 0 0 0 0 0 0 802 41 146 0 0 0 0 0 1 0 0 0
133 1 1 0 0 0 154 130 183 0.37866 0 0 1 -60 60 -60 60 0 0 0 0 0 0 77 12 117 0 0 0 0 0 1 0 0 0
134 1 1 0 0 0 -40 150 -186 0.37814 0 0 1 -60 60 -60 60 0 0 0 0 0 0 91 247 71 0 0 0 0 0 1 0 0 0
135 1 1 0 0 0 95 70 -125 0.37805 0 0 1 -60 60 -60 60 0 0 0 0 0 0 208 120 59 0 0 0 0 0 1 0 0 0
136 1 1 0 0 0 -166 20 337 0.37726 0 0 1 -60 60 -60 60 0 0 0 0 0 0 134 174 29 0 0 0 0 0 1 0 0 0
137 1 1 0 0 0 127 110 196 0.37619 0 0 1 -60 60 -60 60 0 0 0 0 0 0 766 639 133 0 0 0 0 0 1 0 0 0
138 1 1 0 0 0 60 90 -10 0.37547 0 0 1 -60 60 -60 60 0 0 0 0 0 0 777 1052 59 0 0 0 0 0 1 0 0 0
139 1 1 0 0 0 148 110 208 0.37512 0 0 1 -60 60 -60 60 0 0 0 0 0 0 421 958 118 0 0 0 0 0 1 0 0 0
140 1 1 0 0 0 180 170 40 0.37453 0 0 1 -60 60 -60 60 0 0 0 0 0 0 101 234 76 0 0 0 0 0 1 0 0 0
141 1 1 0 0 0 -105 40 -21 0.3744 0 0 1 -60 60 -60 60 0 0 0 0 0 0 446 591 120 0 0 0 0 0 1 0 0 0
142 1 1 0 0 0 -42 110 -17 0.37433 0 0 1 -60 60 -60 60 0 0 0 0 0 0 37 287 56 0 0 0 0 0 1 0 0 0
143 1 1 0 0 0 138 70 -173 0.37346 0 0 1 -60 60 -60 60 0 0 0 0 0 0 340 77 131 0 0 0 0 0 1 0 0 0
144 1 1 0 0 0 -141 50 193 0.37318 0 0 1 -60 60 -60 60 0 0 0 0 0 0 146 284 67 0 0 0 0 0 1 0 0 0
145 1 1 0 0 0 60 90 -180 0.37303 0 0 1 -60 60 -60 60 0 0 0 0 0 0 123 339 25 0 0 0 0 0 1 0 0 0
146 1 1 0 0 0 -138 110 -313 0.37263 0 0 1 -60 60 -60 60 0 0 0 0 0 0 635 539 50 0 0 0 0 0 1 0 0 0
147 1 1 0 0 0 -11 110 36 0.37204 0 0 1 -60 60 -60 60 0 0 0 0 0 0 288 614 50 0 0 0 0 0 1 0 0 0
148 1 1 0 0 0 -28 20 156 0.37199 0 0 1 -60 60 -60 60 0 0 0 0 0 0 77 258 57 0 0 0 0 0 1 0 0 0
149 1 1 0 0 0 60 10 -90 0.37099 0 0 1 -60 60 -60 60 0 0 0 0 0 0 82 241 66 0 0 0 0 0 1 0 0 0
150 1 1 0 0 0 -64 130 -173 0.37068 0 0 1 -60 60 -60 60 0 0 0 0 0 0 262 624 26 0 0 0 0 0 1 0 0 0
151 1 1 0 0 0 140 90 -160 0.37059 0 0 1 -60 60 -60 60 0 0 0 0 0 0 308 539 118 0 0 0 0 0 1 0 0 0
152 1 1 0 0 0 113 60 -180 0.3704 0 0 1 -60 60 -60 60 0 0 0 0 0 0 386 22 74 0 0 0 0 0 1 0 0 0
153 1 1 0 0 0 -85 70 5 0.37021 0 0 1 -60 60 -60 60 0 0 0 0 0 0 225 175 27 0 0 0 0 0 1 0 0 0
154 1 1 0 0 0 120 150 134 0.36995 0 0 1 -60 60 -60 60 0 0 0 0 0 0 817 101 140 0 0 0 0 0 1 0 0 0
155 1 1 0 0 0 105 40 -179 0.36871 0 0 1 -60 60 -60 60 0 0 0 0 0 0 338 44 66 0 0 0 0 0 1 0 0 0
156 1 1 0 0 0 60 10 80 0.36859 0 0 1 -60 60 -60 60 0 0 0 0 0 0 183 146 50 0 0 0 0 0 1 0 0 0
157 1 1 0 0 0 150 140 16 0.36771 0 0 1 -60 60 -60 60 0 0 0 0 0 0 131 198 60 0 0 0 0 0 1 0 0 0
158 1 1 0 0 0 146 60 -2 0.36669 0 0 1 -60 60 -60 60 0 0 0 0 0 0 121 209 64 0 0 0 0 0 1 0 0 0
159 1 1 0 0 0 -166 160 -27 0.36604 0 0 1 -60 60 -60 60 0 0 0 0 0 0 939 158 143 0 0 0 0 0 1 0 0 0
160 1 1 0 0 0 -77 50 190 0.36599 0 0 1 -60 60 -60 60 0 0 0 0 0 0 231 114 79 0 0 0 0 0 1 0 0 0
161 1 1 0 0 0 -40 90 -10 0.3659 0 0 1 -60 60 -60 60 0 0 0 0 0 0 22 303 55 0 0 0 0 0 1 0 0 0
162 1 1 0 0 0 -100 30 2 0.36577 0 0 1 -60 60 -60 60 0 0 0 0 0 0 235 507 24 0 0 0 0 0 1 0 0 0
163 1 1 0 0 0 -169 120 -334 0.36529 0 0 1 -60 60 -60 60 0 0 0 0 0 0 575 246 73 0 0 0 0 0 1 0 0 0
164 1 1 0 0 0 -60 10 -80 0.36434 0 0 1 -60 60 -60 60 0 0 0 0 0 0 279 166 35 0 0 0 0 0 1 0 0 0
165 1 1 0 0 0 13 50 -68 0.36417 0 0 1 -60 60 -60 60 0 0 0 0 0 0 378 29 70 0 0 0 0 0 1 0 0 0
166 1 1 0 0 0 135 120 13 0.36367 0 0 1 -60 60 -60 60 0 0 0 0 0 0 302 76 69 0 0 0 0 0 1 0 0 0
167 1 1 0 0 0 50 80 -162 0.36164 0 0 1 -60 60 -60 60 0 0 0 0 0 0 318 555 119 0 0 0 0 0 1 0 0 0
168 1 1 0 0 0 15 140 -168 0.36133 0 0 1 -60 60 -60 60 0 0 0 0 0 0 338 724 121 0 0 0 0 0 1 0 0 0
169 1 1 0 0 0 0 30 120 0.36087 0 0 1 -60 60 -60 60 0 0 0 0 0 0 258 97 87 0 0 0 0 0 1 0 0 0
170 1 1 0 0 0 -55 160 -174 0.36068 0 0 1 -60 60 -60 60 0 0 0 0 0 0 896 667 43 0 0 0 0 0 1 0 0 0
171 1 1 0 0 0 30 90 0 0.36011 0 0 1 -60 60 -60 60 0 0 0 0 0 0 299 96 110 0 0 0 0 0 1 0 0 0
172 1 1 0 0 0 -124 60 263 0.35962 0 0 1 -60 60 -60 60 0 0 0 0 0 0 955 660 151 0 0 0 0 0 1 0 0 0
173 1 1 0 0 0 39 50 3 0.35948 0 0 1 -60 60 -60 60 0 0 0 0 0 0 317 596 26 0 0 0 0 0 1 0 0 0
174 1 1 0 0 0 138 70 -323 0.35939 0 0 1 -60 60 -60 60 0 0 0 0 0 0 69 248 57 0 0 0 0 0 1 0 0 0
175 1 1 0 0 0 140 100 42 0.35922 0 0 1 -60 60 -60 60 0 0 0 0 0 0 357 34 53 0 0 0 0 0 1 0 0 0
176 1 1 0 0 0 101 60 -182 0.35903 0 0 1 -60 60 -60 60 0 0 0 0 0 0 220 122 88 0 0 0 0 0 1 0 0 0
177 1 1 0 0 0 30 80 24 0.35842 0 0 1 -60 60 -60 60 0 0 0 0 0 0 318 104 74 0 0 0 0 0 1 0 0 0
178 1 1 0 0 0 -138 160 -30 0.35836 0 0 1 -60 60 -60 60 0 0 0 0 0 0 305 562 60 0 0 0 0 0 1 0 0 0
179 1 1 0 0 0 -80 100 -205 0.35811 0 0 1 -60 60 -60 60 0 0 0 0 0 0 260 87 67 0 0 0 0 0 1 0 0 0
180 1 1 0 0 0 138 70 -223 0.35801 0 0 1 -60 60 -60 60 0 0 0 0 0 0 991 683 155 0 0 0 0 0 1 0 0 0
181 1 1 0 0 0 140 150 14 0.35772 0 0 1 -60 60 -60 60 0 0 0 0 0 0 766 520 66 0 0 0 0 0 1 0 0 0
182 1 1 0 0 0 150 140 176 0.35751 0 0 1 -60 60 -60 60 0 0 0 0 0 0 608 43 141 0 0 0 0 0 1 0 0 0
183 1 1 0 0 0 -11 70 24 0.35687 0 0 1 -60 60 -60 60 0 0 0 0 0 0 145 455 19 0 0 0 0 0 1 0 0 0
184 1 1 0 0 0 113 60 -170 0.35655 0 0 1 -60 60 -60 60 0 0 0 0 0 0 57 266 64 0 0 0 0 0 1 0 0 0
185 1 1 0 0 0 -60 80 187 0.3565 0 0 1 -60 60 -60 60 0 0 0 0 0 0 147 180 76 0 0 0 0 0 1 0 0 0
186 1 1 0 0 0 110 90 -140 0.35503 0 0 1 -60 60 -60 60 0 0 0 0 0 0 365 34 62 0 0 0 0 0 1 0 0 0
187 1 1 0 0 0 -60 10 -60 0.35469 0 0 1 -60 60 -60 60 0 0 0 0 0 0 950 1140 132 0 0 0 0 0 1 0 0 0
188 1 1 0 0 0 -83 160 -213 0.35446 0 0 1 -60 60 -60 60 0 0 0 0 0 0 238 111 91 0 0 0 0 0 1 0 0 0
189 1 1 0 0 0 -111 160 28 0.35409 0 0 1 -60 60 -60 60 0 0 0 0 0 0 670 1076 115 0 0 0 0 0 1 0 0 0
190 1 1 0 0 0 -20 150 103 0.35388 0 0 1 -60 60 -60 60 0 0 0 0 0 0 479 839 118 0 0 0 0 0 1 0 0 0
191 1 1 0 0 0 129 50 -1 0.35339 0 0 1 -60 60 -60 60 0 0 0 0 0 0 178 159 77 0 0 0 0 0 1 0 0 0
192 1 1 0 0 0 64 50 -83 0.35327 0 0 1 -60 60 -60 60 0 0 0 0 0 0 103 349 39 0 0 0 0 0 1 0 0 0
193 1 1 0 0 0 160 90 -180 0.35297 0 0 1 -60 60 -60 60 0 0 0 0 0 0 983 23 143 0 0 0 0 0 1 0 0 0
194 1 1 0 0 0 0 0 120 0.35229 0 0 1 -60 60 -60 60 0 0 0 0 0 0 237 122 73 0 0 0 0 0 1 0 0 0
195 1 1 0 0 0 -111 20 -8 0.3521 0 0 1 -60 60 -60 60 0 0 0 0 0 0 671 1001 96 0 0 0 0 0 1 0 0 0
196 1 1 0 0 0 129 50 -191 0.35195 0 0 1 -60 60 -60 60 0 0 0 0 0 0 129 197 75 0 0 0 0 0 1 0 0 0
197 1 1 0 0 0 -80 150 -188 0.35176 0 0 1 -60 60 -60 60 0 0 0 0 0 0 394 30 74 0 0 0 0 0 1 0 0 0
198 1 1 0 0 0 -111 160 -212 0.35174 0 0 1 -60 60 -60 60 0 0 0 0 0 0 149 272 37 0 0 0 0 0 1 0 0 0
199 1 1 0 0 0 140 30 -134 0.35129 0 0 1 -60 60 -60 60 0 0 0 0 0 0 119 291 47 0 0 0 0 0 1 0 0 0
200 1 1 0 0 0 106 70 -150 0.3512 0 0 1 -60 60 -60 60 0 0 0 0 0 0 124 186 50 0 0 0 0 0 1 0 0 0
201 1 1 0 0 0 -11 110 -154 0.35116 0 0 1 -60 60 -60 60 0 0 0 0 0 0 62 488 111 0 0 0 0 0 1 0 0 0
202 1 1 0 0 0 -70 100 -86 0.3508 0 0 1 -60 60 -60 60 0 0 0 0 0 0 115 454 19 0 0 0 0 0 1 0 0 0
203 1 1 0 0 0 -85 110 75 0.35055 0 0 1 -60 60 -60 60 0 0 0 0 0 0 708 46 134 0 0 0 0 0 1 0 0 0
204 1 1 0 0 0 146 120 182 0.3505 0 0 1 -60 60 -60 60 0 0 0 0 0 0 188 127 34 0 0 0 0 0 1 0 0 0
205 1 1 0 0 0 0 40 -60 0.34996 0 0 1 -60 60 -60 60 0 0 0 0 0 0 280 74 64 0 0 0 0 0 1 0 0 0
206 1 1 0 0 0 0 20 -50 0.34961 0 0 1 -60 60 -60 60 0 0 0 0 0 0 204 132 84 0 0 0 0 0 1 0 0 0
207 1 1 0 0 0 135 40 -143 0.34953 0 0 1 -60 60 -60 60 0 0 0 0 0 0 246 620 108 0 0 0 0 0 1 0 0 0
208 1 1 0 0 0 -32 110 -132 0.34914 0 0 1 -60 60 -60 60 0 0 0 0 0 0 446 483 33 0 0 0 0 0 1 0 0 0
209 1 1 0 0 0 -135 140 -263 0.34885 0 0 1 -60 60 -60 60 0 0 0 0 0 0 404 12 64 0 0 0 0 0 1 0 0 0
210 1 1 0 0 0 -138 70 3 0.34866 0 0 1 -60 60 -60 60 0 0 0 0 0 0 235 108 40 0 0 0 0 0 1 0 0 0
211 1 1 0 0 0 0 180 170 0.3484 0 0 1 -60 60 -60 60 0 0 0 0 0 0 261 608 40 0 0 0 0 0 1 0 0 0
212 1 1 0 0 0 50 80 -22 0.3482 0 0 1 -60 60 -60 60 0 0 0 0 0 0 487 25 41 0 0 0 0 0 1 0 0 0
213 1 1 0 0 0 -60 80 -23 0.34816 0 0 1 -60 60 -60 60 0 0 0 0 0 0 269 80 62 0 0 0 0 0 1 0 0 0
214 1 1 0 0 0 130 80 -318 0.34815 0 0 1 -60 60 -60 60 0 0 0 0 0 0 61 255 34 0 0 0 0 0 1 0 0 0
215 1 1 0 0 0 169 60 -324 0.34804 0 0 1 -60 60 -60 60 0 0 0 0 0 0 156 448 23 0 0 0 0 0 1 0 0 0
216 1 1 0 0 0 -105 40 -51 0.34759 0 0 1 -60 60 -60 60 0 0 0 0 0 0 752 1022 110 0 0 0 0 0 1 0 0 0
217 1 1 0 0 0 166 160 27 0.34737 0 0 1 -60 60 -60 60 0 0 0 0 0 0 162 169 59 0 0 0 0 0 1 0 0 0
218 1 1 0 0 0 135 120 43 0.34713 0 0 1 -60 60 -60 60 0 0 0 0 0 0 1010 683 155 0 0 0 0 0 1 0 0 0
219 1 1 0 0 0 180 170 210 0.34702 0 0 1 -60 60 -60 60 0 0 0 0 0 0 359 74 133 0 0 0 0 0 1 0 0 0
220 1 1 0 0 0 101 60 -132 0.34694 0 0 1 -60 60 -60 60 0 0 0 0 0 0 257 610 81 0 0 0 0 0 1 0 0 0
221 1 1 0 0 0 116 130 177 0.34663 0 0 1 -60 60 -60 60 0 0 0 0 0 0 322 53 73 0 0 0 0 0 1 0 0 0
222 1 1 0 0 0 0 110 30 0.34604 0 0 1 -60 60 -60 60 0 0 0 0 0 0 270 541 40 0 0 0 0 0 1 0 0 0
223 1 1 0 0 0 170 80 -148 0.346 0 0 1 -60 60 -60 60 0 0 0 0 0 0 64 162 51 0 0 0 0 0 1 0 0 0
224 1 1 0 0 0 141 50 7 0.34565 0 0 1 -60 60 -60 60 0 0 0 0 0 0 110 70 140 0 0 0 0 0 1 0 0 0
225 1 1 0 0 0 -120 170 -260 0.3455 0 0 1 -60 60 -60 60 0 0 0 0 0 0 228 581 118 0 0 0 0 0 1 0 0 0
226 1 1 0 0 0 40 30 14 0.34532 0 0 1 -60 60 -60 60 0 0 0 0 0 0 98 643 108 0 0 0 0 0 1 0 0 0
227 1 1 0 0 0 180 150 50 0.34519 0 0 1 -60 60 -60 60 0 0 0 0 0 0 407 14 82 0 0 0 0 0 1 0 0 0
228 1 1 0 0 0 64 50 17 0.34467 0 0 1 -60 60 -60 60 0 0 0 0 0 0 606 200 53 0 0 0 0 0 1 0 0 0
229 1 1 0 0 0 -64 110 -34 0.34459 0 0 1 -60 60 -60 60 0 0 0 0 0 0 98 208 45 0 0 0 0 0 1 0 0 0
230 1 1 0 0 0 60 10 -90 0.34426 0 0 1 -60 60 -60 60 0 0 0 0 0 0 37 334 50 0 0 0 0 0 1 0 0 0
231 1 1 0 0 0 13 130 28 0.34419 0 0 1 -60 60 -60 60 0 0 0 0 0 0 293 572 35 0 0 0 0 0 1 0 0 0
232 1 1 0 0 0 -140 30 254 0.34367 0 0 1 -60 60 -60 60 0 0 0 0 0 0 938 935 152 0 0 0 0 0 1 0 0 0
233 1 1 0 0 0 166 20 -117 0.3436 0 0 1 -60 60 -60 60 0 0 0 0 0 0 292 455 62 0 0 0 0 0 1 0 0 0
234 1 1 0 0 0 -112 120 30 0.34337 0 0 1 -60 60 -60 60 0 0 0 0 0 0 411 981 46 0 0 0 0 0 1 0 0 0
235 1 1 0 0 0 -80 150 82 0.34222 0 0 1 -60 60 -60 60 0 0 0 0 0 0 241 619 88 0 0 0 0 0 1 0 0 0
236 1 1 0 0 0 28 20 4 0.3421 0 0 1 -60 60 -60 60 0 0 0 0 0 0 330 74 55 0 0 0 0 0 1 0 0 0
237 1 1 0 0 0 150 140 26 0.34201 0 0 1 -60 60 -60 60 0 0 0 0 0 0 238 603 91 0 0 0 0 0 1 0 0 0
238 1 1 0 0 0 45 40 -77 0.34156 0 0 1 -60 60 -60 60 0 0 0 0 0 0 284 871 114 0 0 0 0 0 1 0 0 0
239 1 1 0 0 0 0 20 110 0.34145 0 0 1 -60 60 -60 60 0 0 0 0 0 0 271 88 54 0 0 0 0 0 1 0 0 0
240 1 1 0 0 0 -100 150 -62 0.34136 0 0 1 -60 60 -60 60 0 0 0 0 0 0 146 164 44 0 0 0 0 0 1 0 0 0
241 1 1 0 0 0 -55 160 -174 0.34096 0 0 1 -60 60 -60 60 0 0 0 0 0 0 127 352 23 0 0 0 0 0 1 0 0 0
242 1 1 0 0 0 -146 120 -262 0.3409 0 0 1 -60 60 -60 60 0 0 0 0 0 0 64 244 45 0 0 0 0 0 1 0 0 0
243 1 1 0 0 0 -129 50 -9 0.34089 0 0 1 -60 60 -60 60 0 0 0 0 0 0 928 160 143 0 0 0 0 0 1 0 0 0
244 1 1 0 0 0 100 30 18 0.34046 0 0 1 -60 60 -60 60 0 0 0 0 0 0 326 56 45 0 0 0 0 0 1 0 0 0
245 1 1 0 0 0 160 150 143 0.34037 0 0 1 -60 60 -60 60 0 0 0 0 0 0 100 231 55 0 0 0 0 0 1 0 0 0
246 1 1 0 0 0 79 120 218 0.34027 0 0 1 -60 60 -60 60 0 0 0 0 0 0 320 225 30 0 0 0 0 0 1 0 0 0
247 1 1 0 0 0 -45 120 103 0.33939 0 0 1 -60 60 -60 60 0 0 0 0 0 0 121 527 125 0 0 0 0 0 1 0 0 0
248 1 1 0 0 0 -135 40 3 0.33913 0 0 1 -60 60 -60 60 0 0 0 0 0 0 306 594 25 0 0 0 0 0 1 0 0 0
249 1 1 0 0 0 -74 110 80 0.33852 0 0 1 -60 60 -60 60 0 0 0 0 0 0 483 35 133 0 0 0 0 0 1 0 0 0
250 1 1 0 0 0 180 60 -190 0.3383 0 0 1 -60 60 -60 60 0 0 0 0 0 0 273 97 104 0 0 0 0 0 1 0 0 0
251 1 1 0 0 0 -169 70 356 0.33822 0 0 1 -60 60 -60 60 0 0 0 0 0 0 309 483 70 0 0 0 0 0 1 0 0 0
252 1 1 0 0 0 -56 60 167 0.33822 0 0 1 -60 60 -60 60 0 0 0 0 0 0 439 501 98 0 0 0 0 0 1 0 0 0
253 1 1 0 0 0 -60 40 53 0.33818 0 0 1 -60 60 -60 60 0 0 0 0 0 0 60 832 100 0 0 0 0 0 1 0 0 0
254 1 1 0 0 0 -150 40 266 0.33783 0 0 1 -60 60 -60 60 0 0 0 0 0 0 455 501 108 0 0 0 0 0 1 0 0 0
255 1 1 0 0 0 129 50 -171 0.33759 0 0 1 -60 60 -60 60 0 0 0 0 0 0 115 496 93 0 0 0 0 0 1 0 0 0
256 1 1 0 0 0 -120 170 -60 0.33733 0 0 1 -60 60 -60 60 0 0 0 0 0 0 322 47 47 0 0 0 0 0 1 0 0 0
257 1 1 0 0 0 -67 120 -30 0.33626 0 0 1 -60 60 -60 60 0 0 0 0 0 0 234 92 45 0 0 0 0 0 1 0 0 0
258 1 1 0 0 0 -20 30 77 0.33605 0 0 1 -60 60 -60 60 0 0 0 0 0 0 328 572 56 0 0 0 0 0 1 0 0 0
259 1 1 0 0 0 159 70 -172 0.33543 0 0 1 -60 60 -60 60 0 0 0 0 0 0 87 237 75 0 0 0 0 0 1 0 0 0
260 1 1 0 0 0 -100 80 25 0.33519 0 0 1 -60 60 -60 60 0 0 0 0 0 0 296 593 39 0 0 0 0 0 1 0 0 0
261 1 1 0 0 0 159 110 22 0.33516 0 0 1 -60 60 -60 60 0 0 0 0 0 0 56 275 45 0 0 0 0 0 1 0 0 0
262 1 1 0 0 0 64 110 34 0.33432 0 0 1 -60 60 -60 60 0 0 0 0 0 0 253 586 83 0 0 0 0 0 1 0 0 0
263 1 1 0 0 0 80 30 52 0.3341 0 0 1 -60 60 -60 60 0 0 0 0 0 0 223 114 41 0 0 0 0 0 1 0 0 0
264 1 1 0 0 0 53 110 -56 0.33368 0 0 1 -60 60 -60 60 0 0 0 0 0 0 448 468 42 0 0 0 0 0 1 0 0 0
265 1 1 0 0 0 -170 80 198 0.33363 0 0 1 -60 60 -60 60 0 0 0 0 0 0 93 619 86 0 0 0 0 0 1 0 0 0
266 1 1 0 0 0 -50 90 -100 0.33342 0 0 1 -60 60 -60 60 0 0 0 0 0 0 309 629 20 0 0 0 0 0 1 0 0 0
267 1 1 0 0 0 0 80 -60 0.33315 0 0 1 -60 60 -60 60 0 0 0 0 0 0 969 389 136 0 0 0 0 0 1 0 0 0
268 1 1 0 0 0 146 120 22 0.33298 0 0 1 -60 60 -60 60 0 0 0 0 0 0 170 161 60 0 0 0 0 0 1 0 0 0
269 1 1 0 0 0 135 60 -13 0.3325 0 0 1 -60 60 -60 60 0 0 0 0 0 0 79 263 79 0 0 0 0 0 1 0 0 0
270 1 1 0 0 0 -124 60 313 0.33176 0 0 1 -60 60 -60 60 0 0 0 0 0 0 529 602 84 0 0 0 0 0 1 0 0 0
271 1 1 0 0 0 -67 120 80 0.33159 0 0 1 -60 60 -60 60 0 0 0 0 0 0 147 300 125 0 0 0 0 0 1 0 0 0
272 1 1 0 0 0 -22 120 -72 0.33046 0 0 1 -60 60 -60 60 0 0 0 0 0 0 614 150 32 0 0 0 0 0 1 0 0 0
273 1 1 0 0 0 -15 140 148 0.33002 0 0 1 -60 60 -60 60 0 0 0 0 0 0 63 258 88 0 0 0 0 0 1 0 0 0
274 1 1 0 0 0 -56 120 73 0.32977 0 0 1 -60 60 -60 60 0 0 0 0 0 0 955 660 127 0 0 0 0 0 1 0 0 0
275 1 1 0 0 0 135 140 33 0.32966 0 0 1 -60 60 -60 60 0 0 0 0 0 0 360 49 60 0 0 0 0 0 1 0 0 0
276 1 1 0 0 0 -70 100 94 0.32921 0 0 1 -60 60 -60 60 0 0 0 0 0 0 252 198 38 0 0 0 0 0 1 0 0 0
277 1 1 0 0 0 -40 150 4 0.3284 0 0 1 -60 60 -60 60 0 0 0 0 0 0 89 220 78 0 0 0 0 0 1 0 0 0
278 1 1 0 0 0 80 80 5 0.32837 0 0 1 -60 60 -60 60 0 0 0 0 0 0 531 766 37 0 0 0 0 0 1 0 0 0
279 1 1 0 0 0 15 140 182 0.32811 0 0 1 -60 60 -60 60 0 0 0 0 0 0 862 23 144 0 0 0 0 0 1 0 0 0
280 1 1 0 0 0 -28 160 84 0.32772 0 0 1 -60 60 -60 60 0 0 0 0 0 0 938 936 120 0 0 0 0 0 1 0 0 0
281 1 1 0 0 0 23 60 18 0.32727 0 0 1 -60 60 -60 60 0 0 0 0 0 0 640 190 140 0 0 0 0 0 1 0 0 0
282 1 1 0 0 0 0 20 -90 0.32713 0 0 1 -60 60 -60 60 0 0 0 0 0 0 833 1080 144 0 0 0 0 0 1 0 0 0
283 1 1 0 0 0 60 40 -33 0.32706 0 0 1 -60 60 -60 60 0 0 0 0 0 0 277 430 29 0 0 0 0 0 1 0 0 0
284 1 1 0 0 0 129 50 9 0.32689 0 0 1 -60 60 -60 60 0 0 0 0 0 0 33 307 56 0 0 0 0 0 1 0 0 0
285 1 1 0 0 0 138 70 -193 0.3267 0 0 1 -60 60 -60 60 0 0 0 0 0 0 24 86 101 0 0 0 0 0 1 0 0 0
286 1 1 0 0 0 26 130 -113 0.32662 0 0 1 -60 60 -60 60 0 0 0 0 0 0 607 1060 121 0 0 0 0 0 1 0 0 0
287 1 1 0 0 0 -50 80 -28 0.32643 0 0 1 -60 60 -60 60 0 0 0 0 0 0 307 55 49 0 0 0 0 0 1 0 0 0
288 1 1 0 0 0 -51 50 159 0.32626 0 0 1 -60 60 -60 60 0 0 0 0 0 0 204 137 58 0 0 0 0 0 1 0 0 0
289 1 1 0 0 0 -138 160 -270 0.3262 0 0 1 -60 60 -60 60 0 0 0 0 0 0 217 133 68 0 0 0 0 0 1 0 0 0
290 1 1 0 0 0 180 130 210 0.32544 0 0 1 -60 60 -60 60 0 0 0 0 0 0 252 407 126 0 0 0 0 0 1 0 0 0
291 1 1 0 0 0 -64 110 -104 0.32528 0 0 1 -60 60 -60 60 0 0 0 0 0 0 287 84 59 0 0 0 0 0 1 0 0 0
292 1 1 0 0 0 -60 10 130 0.32509 0 0 1 -60 60 -60 60 0 0 0 0 0 0 590 1164 117 0 0 0 0 0 1 0 0 0
293 1 1 0 0 0 0 160 -30 0.32501 0 0 1 -60 60 -60 60 0 0 0 0 0 0 263 523 73 0 0 0 0 0 1 0 0 0
294 1 1 0 0 0 90 120 140 0.325 0 0 1 -60 60 -60 60 0 0 0 0 0 0 307 438 37 0 0 0 0 0 1 0 0 0
295 1 1 0 0 0 -90 140 -260 0.32496 0 0 1 -60 60 -60 60 0 0 0 0 0 0 67 827 112 0 0 0 0 0 1 0 0 0
296 1 1 0 0 0 56 60 3 0.32423 0 0 1 -60 60 -60 60 0 0 0 0 0 0 28 534 108 0 0 0 0 0 1 0 0 0
297 1 1 0 0 0 -100 90 30 0.32417 0 0 1 -60 60 -60 60 0 0 0 0 0 0 762 1053 62 0 0 0 0 0 1 0 0 0
298 1 1 0 0 0 160 30 -3 0.32382 0 0 1 -60 60 -60 60 0 0 0 0 0 0 146 168 76 0 0 0 0 0 1 0 0 0
299 1 1 0 0 0 64 110 -26 0.32363 0 0 1 -60 60 -60 60 0 0 0 0 0 0 982 442 130 0 0 0 0 0 1 0 0 0
300 1 1 0 0 0 111 160 82 0.32336 0 0 1 -60 60 -60 60 0 0 0 0 0 0 162 23 98 0 0 0 0 0 1 0 0 0
301 1 1 0 0 0 -64 130 -173 0.32306 0 0 1 -60 60 -60 60 0 0 0 0 0 0 801 51 145 0 0 0 0 0 1 0 0 0
302 1 1 0 0 0 167 130 162 0.32304 0 0 1 -60 60 -60 60 0 0 0 0 0 0 249 504 122 0 0 0 0 0 1 0 0 0
303 1 1 0 0 0 180 90 -240 0.32217 0 0 1 -60 60 -60 60 0 0 0 0 0 0 166 414 16 0 0 0 0 0 1 0 0 0
304 1 1 0 0 0 0 150 -150 0.32208 0 0 1 -60 60 -60 60 0 0 0 0 0 0 33 72 104 0 0 0 0 0 1 0 0 0
305 1 1 0 0 0 -40 80 -42 0.32195 0 0 1 -60 60 -60 60 0 0 0 0 0 0 158 147 43 0 0 0 0 0 1 0 0 0
306 1 1 0 0 0 -11 60 56 0.32179 0 0 1 -60 60 -60 60 0 0 0 0 0 0 559 503 43 0 0 0 0 0 1 0 0 0
307 1 1 0 0 0 0 130 60 0.32171 0 0 1 -60 60 -60 60 0 0 0 0 0 0 612 198 104 0 0 0 0 0 1 0 0 0
308 1 1 0 0 0 28 160 -84 0.32166 0 0 1 -60 60 -60 60 0 0 0 0 0 0 318 66 85 0 0 0 0 0 1 0 0 0
309 1 1 0 0 0 103 50 -40 0.3207 0 0 1 -60 60 -60 60 0 0 0 0 0 0 316 583 78 0 0 0 0 0 1 0 0 0
310 1 1 0 0 0 158 60 -128 0.32043 0 0 1 -60 60 -60 60 0 0 0 0 0 0 120 80 60 0 0 0 0 0 1 0 0 0
311 1 1 0 0 0 -111 160 -102 0.32037 0 0 1 -60 60 -60 60 0 0 0 0 0 0 333 109 103 0 0 0 0 0 1 0 0 0
312 1 1 0 0 0 -167 50 42 0.32017 0 0 1 -60 60 -60 60 0 0 0 0 0 0 820 646 118 0 0 0 0 0 1 0 0 0
313 1 1 0 0 0 -150 80 344 0.32013 0 0 1 -60 60 -60 60 0 0 0 0 0 0 109 225 57 0 0 0 0 0 1 0 0 0
314 1 1 0 0 0 39 130 67 0.31997 0 0 1 -60 60 -60 60 0 0 0 0 0 0 149 286 40 0 0 0 0 0 1 0 0 0
315 1 1 0 0 0 106 110 260 0.31973 0 0 1 -60 60 -60 60 0 0 0 0 0 0 280 61 34 0 0 0 0 0 1 0 0 0
316 1 1 0 0 0 79 120 188 0.31961 0 0 1 -60 60 -60 60 0 0 0 0 0 0 146 416 26 0 0 0 0 0 1 0 0 0
317 1 1 0 0 0 -28 160 -206 0.31935 0 0 1 -60 60 -60 60 0 0 0 0 0 0 172 415 132 0 0 0 0 0 1 0 0 0
318 1 1 0 0 0 -20 90 -50 0.31923 0 0 1 -60 60 -60 60 0 0 0 0 0 0 107 192 37 0 0 0 0 0 1 0 0 0
319 1 1 0 0 0 -90 40 -10 0.31923 0 0 1 -60 60 -60 60 0 0 0 0 0 0 92 713 119 0 0 0 0 0 1 0 0 0
320 1 1 0 0 0 -124 120 -133 0.31918 0 0 1 -60 60 -60 60 0 0 0 0 0 0 294 722 45 0 0 0 0 0 1 0 0 0
321 1 1 0 0 0 64 110 104 0.31894 0 0 1 -60 60 -60 60 0 0 0 0 0 0 707 1020 97 0 0 0 0 0 1 0 0 0
322 1 1 0 0 0 83 20 -113 0.31857 0 0 1 -60 60 -60 60 0 0 0 0 0 0 24 307 71 0 0 0 0 0 1 0 0 0
323 1 1 0 0 0 -150 140 -286 0.31809 0 0 1 -60 60 -60 60 0 0 0 0 0 0 265 428 31 0 0 0 0 0 1 0 0 0
324 1 1 0 0 0 -140 150 -164 0.31796 0 0 1 -60 60 -60 60 0 0 0 0 0 0 287 133 136 0 0 0 0 0 1 0 0 0
325 1 1 0 0 0 169 60 -154 0.31764 0 0 1 -60 60 -60 60 0 0 0 0 0 0 57 260 101 0 0 0 0 0 1 0 0 0
326 1 1 0 0 0 -13 130 102 0.31742 0 0 1 -60 60 -60 60 0 0 0 0 0 0 727 405 99 0 0 0 0 0 1 0 0 0
327 1 1 0 0 0 101 120 62 0.31735 0 0 1 -60 60 -60 60 0 0 0 0 0 0 257 612 66 0 0 0 0 0 1 0 0 0
328 1 1 0 0 0 83 20 37 0.31711 0 0 1 -60 60 -60 60 0 0 0 0 0 0 276 406 28 0 0 0 0 0 1 0 0 0
329 1 1 0 0 0 170 90 -300 0.31711 0 0 1 -60 60 -60 60 0 0 0 0 0 0 79 14 32 0 0 0 0 0 1 0 0 0
330 1 1 0 0 0 40 80 82 0.31678 0 0 1 -60 60 -60 60 0 0 0 0 0 0 35 986 130 0 0 0 0 0 1 0 0 0
331 1 1 0 0 0 -67 120 70 0.31677 0 0 1 -60 60 -60 60 0 0 0 0 0 0 235 291 124 0 0 0 0 0 1 0 0 0
332 1 1 0 0 0 0 0 70 0.31594 0 0 1 -60 60 -60 60 0 0 0 0 0 0 944 811 154 0 0 0 0 0 1 0 0 0
333 1 1 0 0 0 83 20 -233 0.31561 0 0 1 -60 60 -60 60 0 0 0 0 0 0 82 242 37 0 0 0 0 0 1 0 0 0
334 1 1 0 0 0 116 130 -3 0.3156 0 0 1 -60 60 -60 60 0 0 0 0 0 0 120 707 28 0 0 0 0 0 1 0 0 0
335 1 1 0 0 0 166 160 177 0.31536 0 0 1 -60 60 -60 60 0 0 0 0 0 0 40 117 96 0 0 0 0 0 1 0 0 0
336 1 1 0 0 0 40 150 -4 0.31486 0 0 1 -60 60 -60 60 0 0 0 0 0 0 322 118 105 0 0 0 0 0 1 0 0 0
337 1 1 0 0 0 -83 160 87 0.31439 0 0 1 -60 60 -60 60 0 0 0 0 0 0 375 46 133 0 0 0 0 0 1 0 0 0
338 1 1 0 0 0 -101 60 232 0.31409 0 0 1 -60 60 -60 60 0 0 0 0 0 0 310 58 85 0 0 0 0 0 1 0 0 0
339 1 1 0 0 0 0 30 -60 0.31406 0 0 1 -60 60 -60 60 0 0 0 0 0 0 125 144 36 0 0 0 0 0 1 0 0 0
340 1 1 0 0 0 -165 140 -168 0.31398 0 0 1 -60 60 -60 60 0 0 0 0 0 0 167 143 93 0 0 0 0 0 1 0 0 0
341 1 1 0 0 0 -159 70 202 0.31392 0 0 1 -60 60 -60 60 0 0 0 0 0 0 13 573 39 0 0 0 0 0 1 0 0 0
342 1 1 0 0 0 135 140 203 0.31388 0 0 1 -60 60 -60 60 0 0 0 0 0 0 255 86 88 0 0 0 0 0 1 0 0 0
343 1 1 0 0 0 159 110 242 0.31376 0 0 1 -60 60 -60 60 0 0 0 0 0 0 121 682 49 0 0 0 0 0 1 0 0 0
344 1 1 0 0 0 135 40 -313 0.31372 0 0 1 -60 60 -60 60 0 0 0 0 0 0 336 104 137 0 0 0 0 0 1 0 0 0
345 1 1 0 0 0 95 70 35 0.31362 0 0 1 -60 60 -60 60 0 0 0 0 0 0 935 816 139 0 0 0 0 0 1 0 0 0
346 1 1 0 0 0 140 150 184 0.31355 0 0 1 -60 60 -60 60 0 0 0 0 0 0 226 570 125 0 0 0 0 0 1 0 0 0
347 1 1 0 0 0 50 90 10 0.31312 0 0 1 -60 60 -60 60 0 0 0 0 0 0 136 362 22 0 0 0 0 0 1 0 0 0
348 1 1 0 0 0 -60 140 97 0.31308 0 0 1 -60 60 -60 60 0 0 0 0 0 0 943 812 123 0 0 0 0 0 1 0 0 0
349 1 1 0 0 0 -90 100 -270 0.31296 0 0 1 -60 60 -60 60 0 0 0 0 0 0 239 499 38 0 0 0 0 0 1 0 0 0
350 1 1 0 0 0 77 130 40 0.31255 0 0 1 -60 60 -60 60 0 0 0 0 0 0 458 34 68 0 0 0 0 0 1 0 0 0
351 1 1 0 0 0 80 30 -18 0.31255 0 0 1 -60 60 -60 60 0 0 0 0 0 0 433 32 75 0 0 0 0 0 1 0 0 0
352 1 1 0 0 0 -100 150 -42 0.31237 0 0 1 -60 60 -60 60 0 0 0 0 0 0 392 12 53 0 0 0 0 0 1 0 0 0
353 1 1 0 0 0 -130 80 298 0.31224 0 0 1 -60 60 -60 60 0 0 0 0 0 0 556 487 36 0 0 0 0 0 1 0 0 0
354 1 1 0 0 0 0 60 10 0.31193 0 0 1 -60 60 -60 60 0 0 0 0 0 0 271 514 98 0 0 0 0 0 1 0 0 0
355 1 1 0 0 0 100 150 102 0.31193 0 0 1 -60 60 -60 60 0 0 0 0 0 0 341 39 127 0 0 0 0 0 1 0 0 0
356 1 1 0 0 0 -21 70 -102 0.31177 0 0 1 -60 60 -60 60 0 0 0 0 0 0 946 548 136 0 0 0 0 0 1 0 0 0
357 1 1 0 0 0 39 130 27 0.31169 0 0 1 -60 60 -60 60 0 0 0 0 0 0 588 1140 115 0 0 0 0 0 1 0 0 0
358 1 1 0 0 0 -67 60 180 0.31145 0 0 1 -60 60 -60 60 0 0 0 0 0 0 426 12 87 0 0 0 0 0 1 0 0 0
359 1 1 0 0 0 -67 120 -200 0.31131 0 0 1 -60 60 -60 60 0 0 0 0 0 0 259 94 52 0 0 0 0 0 1 0 0 0
360 1 1 0 0 0 -56 60 -143 0.3113 0 0 1 -60 60 -60 60 0 0 0 0 0 0 271 623 38 0 0 0 0 0 1 0 0 0
361 1 1 0 0 0 -160 150 -273 0.31119 0 0 1 -60 60 -60 60 0 0 0 0 0 0 408 901 124 0 0 0 0 0 1 0 0 0
362 1 1 0 0 0 -116 50 7 0.31103 0 0 1 -60 60 -60 60 0 0 0 0 0 0 287 307 130 0 0 0 0 0 1 0 0 0
363 1 1 0 0 0 -160 90 280 0.31102 0 0 1 -60 60 -60 60 0 0 0 0 0 0 100 189 85 0 0 0 0 0 1 0 0 0
364 1 1 0 0 0 170 100 178 0.31078 0 0 1 -60 60 -60 60 0 0 0 0 0 0 312 84 85 0 0 0 0 0 1 0 0 0
365 1 1 0 0 0 -141 50 213 0.31075 0 0 1 -60 60 -60 60 0 0 0 0 0 0 719 197 141 0 0 0 0 0 1 0 0 0
366 1 1 0 0 0 77 130 190 0.31056 0 0 1 -60 60 -60 60 0 0 0 0 0 0 150 33 100 0 0 0 0 0 1 0 0 0
367 1 1 0 0 0 -160 80 56 0.31045 0 0 1 -60 60 -60 60 0 0 0 0 0 0 144 271 51 0 0 0 0 0 1 0 0 0
368 1 1 0 0 0 -120 80 193 0.31013 0 0 1 -60 60 -60 60 0 0 0 0 0 0 935 945 133 0 0 0 0 0 1 0 0 0
369 1 1 0 0 0 -13 50 -122 0.30963 0 0 1 -60 60 -60 60 0 0 0 0 0 0 74 38 111 0 0 0 0 0 1 0 0 0
370 1 1 0 0 0 -60 40 183 0.30959 0 0 1 -60 60 -60 60 0 0 0 0 0 0 234 446 109 0 0 0 0 0 1 0 0 0
371 1 1 0 0 0 106 70 -20 0.30946 0 0 1 -60 60 -60 60 0 0 0 0 0 0 359 40 84 0 0 0 0 0 1 0 0 0
372 1 1 0 0 0 -90 130 -240 0.30946 0 0 1 -60 60 -60 60 0 0 0 0 0 0 91 225 38 0 0 0 0 0 1 0 0 0
373 1 1 0 0 0 180 80 -130 0.30927 0 0 1 -60 60 -60 60 0 0 0 0 0 0 255 499 51 0 0 0 0 0 1 0 0 0
374 1 1 0 0 0 30 40 6 0.30907 0 0 1 -60 60 -60 60 0 0 0 0 0 0 594 108 136 0 0 0 0 0 1 0 0 0
375 1 1 0 0 0 -140 90 270 0.30848 0 0 1 -60 60 -60 60 0 0 0 0 0 0 651 532 112 0 0 0 0 0 1 0 0 0
376 1 1 0 0 0 -90 130 -250 0.3084 0 0 1 -60 60 -60 60 0 0 0 0 0 0 203 117 84 0 0 0 0 0 1 0 0 0
377 1 1 0 0 0 21 110 -2 0.30821 0 0 1 -60 60 -60 60 0 0 0 0 0 0 310 462 130 0 0 0 0 0 1 0 0 0
378 1 1 0 0 0 11 60 -66 0.30818 0 0 1 -60 60 -60 60 0 0 0 0 0 0 884 118 128 0 0 0 0 0 1 0 0 0
379 1 1 0 0 0 150 140 36 0.3076 0 0 1 -60 60 -60 60 0 0 0 0 0 0 398 21 52 0 0 0 0 0 1 0 0 0
380 1 1 0 0 0 -90 50 220 0.30732 0 0 1 -60 60 -60 60 0 0 0 0 0 0 160 160 84 0 0 0 0 0 1 0 0 0
381 1 1 0 0 0 138 160 210 0.30731 0 0 1 -60 60 -60 60 0 0 0 0 0 0 333 43 48 0 0 0 0 0 1 0 0 0
382 1 1 0 0 0 -160 80 66 0.30729 0 0 1 -60 60 -60 60 0 0 0 0 0 0 208 438 99 0 0 0 0 0 1 0 0 0
383 1 1 0 0 0 -165 140 -298 0.30704 0 0 1 -60 60 -60 60 0 0 0 0 0 0 146 438 20 0 0 0 0 0 1 0 0 0
384 1 1 0 0 0 -28 160 -156 0.30677 0 0 1 -60 60 -60 60 0 0 0 0 0 0 284 90 92 0 0 0 0 0 1 0 0 0
385 1 1 0 0 0 -160 90 200 0.30676 0 0 1 -60 60 -60 60 0 0 0 0 0 0 477 46 73 0 0 0 0 0 1 0 0 0
386 1 1 0 0 0 23 60 38 0.30665 0 0 1 -60 60 -60 60 0 0 0 0 0 0 991 382 123 0 0 0 0 0 1 0 0 0
387 1 1 0 0 0 70 90 50 0.30632 0 0 1 -60 60 -60 60 0 0 0 0 0 0 484 1095 105 0 0 0 0 0 1 0 0 0
388 1 1 0 0 0 -56 60 -23 0.30611 0 0 1 -60 60 -60 60 0 0 0 0 0 0 358 40 69 0 0 0 0 0 1 0 0 0
389 1 1 0 0 0 -70 90 160 0.30605 0 0 1 -60 60 -60 60 0 0 0 0 0 0 393 27 61 0 0 0 0 0 1 0 0 0
390 1 1 0 0 0 -85 70 145 0.30589 0 0 1 -60 60 -60 60 0 0 0 0 0 0 31 555 118 0 0 0 0 0 1 0 0 0
391 1 1 0 0 0 -75 40 181 0.30579 0 0 1 -60 60 -60 60 0 0 0 0 0 0 222 132 85 0 0 0 0 0 1 0 0 0
392 1 1 0 0 0 158 60 -138 0.30573 0 0 1 -60 60 -60 60 0 0 0 0 0 0 319 12 43 0 0 0 0 0 1 0 0 0
393 1 1 0 0 0 -79 120 -198 0.30554 0 0 1 -60 60 -60 60 0 0 0 0 0 0 323 63 63 0 0 0 0 0 1 0 0 0
394 1 1 0 0 0 -120 90 70 0.30541 0 0 1 -60 60 -60 60 0 0 0 0 0 0 238 632 51 0 0 0 0 0 1 0 0 0
395 1 1 0 0 0 116 110 76 0.30527 0 0 1 -60 60 -60 60 0 0 0 0 0 0 901 649 47 0 0 0 0 0 1 0 0 0
396 1 1 0 0 0 124 120 123 0.30513 0 0 1 -60 60 -60 60 0 0 0 0 0 0 51 151 133 0 0 0 0 0 1 0 0 0
397 1 1 0 0 0 138 110 93 0.30501 0 0 1 -60 60 -60 60 0 0 0 0 0 0 215 514 87 0 0 0 0 0 1 0 0 0
398 1 1 0 0 0 -80 90 90 0.30501 0 0 1 -60 60 -60 60 0 0 0 0 0 0 306 489 45 0 0 0 0 0 1 0 0 0
399 1 1 0 0 0 -138 160 -80 0.30477 0 0 1 -60 60 -60 60 0 0 0 0 0 0 295 59 43 0 0 0 0 0 1 0 0 0
400 1 1 0 0 0 -26 50 37 0.30459 0 0 1 -60 60 -60 60 0 0 0 0 0 0 923 1020 131 0 0 0 0 0 1 0 0 0
401 1 1 0 0 0 -55 20 174 0.3045 0 0 1 -60 60 -60 60 0 0 0 0 0 0 296 81 77 0 0 0 0 0 1 0 0 0
402 1 1 0 0 0 160 80 -126 0.30449 0 0 1 -60 60 -60 60 0 0 0 0 0 0 244 629 65 0 0 0 0 0 1 0 0 0
403 1 1 0 0 0 -30 100 24 0.30446 0 0 1 -60 60 -60 60 0 0 0 0 0 0 44 22 106 0 0 0 0 0 1 0 0 0
404 1 1 0 0 0 0 110 -140 0.30388 0 0 1 -60 60 -60 60 0 0 0 0 0 0 274 613 59 0 0 0 0 0 1 0 0 0
405 1 1 0 0 0 -135 140 -253 0.30357 0 0 1 -60 60 -60 60 0 0 0 0 0 0 310 451 38 0 0 0 0 0 1 0 0 0
406 1 1 0 0 0 21 70 -28 0.30277 0 0 1 -60 60 -60 60 0 0 0 0 0 0 42 985 138 0 0 0 0 0 1 0 0 0
407 1 1 0 0 0 -40 150 64 0.30248 0 0 1 -60 60 -60 60 0 0 0 0 0 0 956 690 124 0 0 0 0 0 1 0 0 0
408 1 1 0 0 0 -110 80 284 0.30238 0 0 1 -60 60 -60 60 0 0 0 0 0 0 142 266 62 0 0 0 0 0 1 0 0 0
409 1 1 0 0 0 -103 50 20 0.30214 0 0 1 -60 60 -60 60 0 0 0 0 0 0 141 425 21 0 0 0 0 0 1 0 0 0
410 1 1 0 0 0 51 50 -99 0.30209 0 0 1 -60 60 -60 60 0 0 0 0 0 0 202 127 42 0 0 0 0 0 1 0 0 0
411 1 1 0 0 0 -83 160 -243 0.30196 0 0 1 -60 60 -60 60 0 0 0 0 0 0 45 131 94 0 0 0 0 0 1 0 0 0
412 1 1 0 0 0 56 120 -73 0.30148 0 0 1 -60 60 -60 60 0 0 0 0 0 0 34 355 30 0 0 0 0 0 1 0 0 0
413 1 1 0 0 0 50 90 -90 0.30117 0 0 1 -60 60 -60 60 0 0 0 0 0 0 333 489 61 0 0 0 0 0 1 0 0 0
414 1 1 0 0 0 101 60 18 0.30116 0 0 1 -60 60 -60 60 0 0 0 0 0 0 306 310 132 0 0 0 0 0 1 0 0 0
415 1 1 0 0 0 -146 60 142 0.30111 0 0 1 -60 60 -60 60 0 0 0 0 0 0 430 466 48 0 0 0 0 0 1 0 0 0
416 1 1 0 0 0 21 110 -122 0.30091 0 0 1 -60 60 -60 60 0 0 0 0 0 0 468 36 49 0 0 0 0 0 1 0 0 0
417 1 1 0 0 0 -15 40 42 0.30057 0 0 1 -60 60 -60 60 0 0 0 0 0 0 34 218 90 0 0 0 0 0 1 0 0 0
418 1 1 0 0 0 129 50 -1 0.30028 0 0 1 -60 60 -60 60 0 0 0 0 0 0 150 179 62 0 0 0 0 0 1 0 0 0
419 1 1 0 0 0 180 10 -240 0.30027 0 0 1 -60 60 -60 60 0 0 0 0 0 0 281 79 93 0 0 0 0 0 1 0 0 0
420 1 1 0 0 0 64 70 -64 0.30016 0 0 1 -60 60 -60 60 0 0 0 0 0 0 23 338 44 0 0 0 0 0 1 0 0 0
421 1 1 0 0 0 160 30 -183 0.29995 0 0 1 -60 60 -60 60 0 0 0 0 0 0 178 143 89 0 0 0 0 0 1 0 0 0
422 1 1 0 0 0 -120 140 -117 0.29973 0 0 1 -60 60 -60 60 0 0 0 0 0 0 32 987 124 0 0 0 0 0 1 0 0 0
423 1 1 0 0 0 120 90 -150 0.29963 0 0 1 -60 60 -60 60 0 0 0 0 0 0 265 73 41 0 0 0 0 0 1 0 0 0
424 1 1 0 0 0 28 20 -26 0.29956 0 0 1 -60 60 -60 60 0 0 0 0 0 0 173 70 53 0 0 0 0 0 1 0 0 0
425 1 1 0 0 0 70 80 44 0.29946 0 0 1 -60 60 -60 60 0 0 0 0 0 0 433 960 59 0 0 0 0 0 1 0 0 0
426 1 1 0 0 0 -60 10 130 0.29933 0 0 1 -60 60 -60 60 0 0 0 0 0 0 491 44 68 0 0 0 0 0 1 0 0 0
427 1 1 0 0 0 110 100 264 0.29933 0 0 1 -60 60 -60 60 0 0 0 0 0 0 111 153 40 0 0 0 0 0 1 0 0 0
428 1 1 0 0 0 -165 140 -138 0.2991 0 0 1 -60 60 -60 60 0 0 0 0 0 0 151 286 21 0 0 0 0 0 1 0 0 0
429 1 1 0 0 0 -112 120 -50 0.29908 0 0 1 -60 60 -60 60 0 0 0 0 0 0 15 256 34 0 0 0 0 0 1 0 0 0
430 1 1 0 0 0 -50 80 -98 0.29847 0 0 1 -60 60 -60 60 0 0 0 0 0 0 210 263 126 0 0 0 0 0 1 0 0 0
431 1 1 0 0 0 135 60 7 0.29783 0 0 1 -60 60 -60 60 0 0 0 0 0 0 417 15 65 0 0 0 0 0 1 0 0 0
432 1 1 0 0 0 -60 40 173 0.29763 0 0 1 -60 60 -60 60 0 0 0 0 0 0 99 225 78 0 0 0 0 0 1 0 0 0
433 1 1 0 0 0 -106 110 -240 0.29762 0 0 1 -60 60 -60 60 0 0 0 0 0 0 44 253 33 0 0 0 0 0 1 0 0 0
434 1 1 0 0 0 167 130 272 0.29693 0 0 1 -60 60 -60 60 0 0 0 0 0 0 272 178 36 0 0 0 0 0 1 0 0 0
435 1 1 0 0 0 -106 110 -50 0.29691 0 0 1 -60 60 -60 60 0 0 0 0 0 0 979 356 95 0 0 0 0 0 1 0 0 0
436 1 1 0 0 0 -140 80 72 0.2969 0 0 1 -60 60 -60 60 0 0 0 0 0 0 381 343 104 0 0 0 0 0 1 0 0 0
437 1 1 0 0 0 -40 90 20 0.29681 0 0 1 -60 60 -60 60 0 0 0 0 0 0 474 779 127 0 0 0 0 0 1 0 0 0
438 1 1 0 0 0 -90 60 60 0.29657 0 0 1 -60 60 -60 60 0 0 0 0 0 0 325 84 85 0 0 0 0 0 1 0 0 0
439 1 1 0 0 0 -77 130 -220 0.29651 0 0 1 -60 60 -60 60 0 0 0 0 0 0 25 307 38 0 0 0 0 0 1 0 0 0
440 1 1 0 0 0 0 0 -160 0.29645 0 0 1 -60 60 -60 60 0 0 0 0 0 0 306 149 53 0 0 0 0 0 1 0 0 0
441 1 1 0 0 0 180 90 -60 0.29636 0 0 1 -60 60 -60 60 0 0 0 0 0 0 515 455 29 0 0 0 0 0 1 0 0 0
442 1 1 0 0 0 0 170 100 0.29626 0 0 1 -60 60 -60 60 0 0 0 0 0 0 537 920 63 0 0 0 0 0 1 0 0 0
443 1 1 0 0 0 30 40 16 0.29622 0 0 1 -60 60 -60 60 0 0 0 0 0 0 352 27 92 0 0 0 0 0 1 0 0 0
444 1 1 0 0 0 -120 140 -227 0.29558 0 0 1 -60 60 -60 60 0 0 0 0 0 0 294 564 70 0 0 0 0 0 1 0 0 0
445 1 1 0 0 0 146 120 12 0.29551 0 0 1 -60 60 -60 60 0 0 0 0 0 0 120 160 78 0 0 0 0 0 1 0 0 0
446 1 1 0 0 0 -70 80 -4 0.29551 0 0 1 -60 60 -60 60 0 0 0 0 0 0 340 43 78 0 0 0 0 0 1 0 0 0
447 1 1 0 0 0 -103 130 -180 0.29529 0 0 1 -60 60 -60 60 0 0 0 0 0 0 212 365 131 0 0 0 0 0 1 0 0 0
448 1 1 0 0 0 40 80 -138 0.2952 0 0 1 -60 60 -60 60 0 0 0 0 0 0 248 621 75 0 0 0 0 0 1 0 0 0
449 1 1 0 0 0 -135 120 -243 0.29496 0 0 1 -60 60 -60 60 0 0 0 0 0 0 175 132 42 0 0 0 0 0 1 0 0 0
450 1 1 0 0 0 40 150 56 0.29418 0 0 1 -60 60 -60 60 0 0 0 0 0 0 349 25 103 0 0 0 0 0 1 0 0 0
451 1 1 0 0 0 40 80 -78 0.29383 0 0 1 -60 60 -60 60 0 0 0 0 0 0 232 491 97 0 0 0 0 0 1 0 0 0
452 1 1 0 0 0 50 90 -160 0.29369 0 0 1 -60 60 -60 60 0 0 0 0 0 0 499 13 59 0 0 0 0 0 1 0 0 0
453 1 1 0 0 0 165 140 268 0.29366 0 0 1 -60 60 -60 60 0 0 0 0 0 0 473 41 144 0 0 0 0 0 1 0 0 0
454 1 1 0 0 0 0 180 30 0.29357 0 0 1 -60 60 -60 60 0 0 0 0 0 0 27 116 97 0 0 0 0 0 1 0 0 0
455 1 1 0 0 0 -124 120 -183 0.29348 0 0 1 -60 60 -60 60 0 0 0 0 0 0 643 211 140 0 0 0 0 0 1 0 0 0
456 1 1 0 0 0 -120 10 -50 0.29344 0 0 1 -60 60 -60 60 0 0 0 0 0 0 198 1014 117 0 0 0 0 0 1 0 0 0
457 1 1 0 0 0 100 100 65 0.29293 0 0 1 -60 60 -60 60 0 0 0 0 0 0 273 175 25 0 0 0 0 0 1 0 0 0
458 1 1 0 0 0 -160 100 -176 0.29278 0 0 1 -60 60 -60 60 0 0 0 0 0 0 463 226 139 0 0 0 0 0 1 0 0 0
459 1 1 0 0 0 0 180 100 0.29257 0 0 1 -60 60 -60 60 0 0 0 0 0 0 145 352 24 0 0 0 0 0 1 0 0 0
460 1 1 0 0 0 -120 90 210 0.29253 0 0 1 -60 60 -60 60 0 0 0 0 0 0 287 604 96 0 0 0 0 0 1 0 0 0
461 1 1 0 0 0 21 110 -92 0.29252 0 0 1 -60 60 -60 60 0 0 0 0 0 0 577 1146 115 0 0 0 0 0 1 0 0 0
462 1 1 0 0 0 0 130 -60 0.29245 0 0 1 -60 60 -60 60 0 0 0 0 0 0 470 899 122 0 0 0 0 0 1 0 0 0
463 1 1 0 0 0 167 130 182 0.29236 0 0 1 -60 60 -60 60 0 0 0 0 0 0 287 634 26 0 0 0 0 0 1 0 0 0
464 1 1 0 0 0 28 160 96 0.2923 0 0 1 -60 60 -60 60 0 0 0 0 0 0 496 1103 117 0 0 0 0 0 1 0 0 0
465 1 1 0 0 0 150 90 -180 0.2923 0 0 1 -60 60 -60 60 0 0 0 0 0 0 313 63 40 0 0 0 0 0 1 0 0 0
466 1 1 0 0 0 20 30 43 0.29227 0 0 1 -60 60 -60 60 0 0 0 0 0 0 14 601 88 0 0 0 0 0 1 0 0 0
467 1 1 0 0 0 -13 130 -158 0.29178 0 0 1 -60 60 -60 60 0 0 0 0 0 0 281 485 58 0 0 0 0 0 1 0 0 0
468 1 1 0 0 0 110 80 -64 0.29174 0 0 1 -60 60 -60 60 0 0 0 0 0 0 441 465 34 0 0 0 0 0 1 0 0 0
469 1 1 0 0 0 50 100 -88 0.29146 0 0 1 -60 60 -60 60 0 0 0 0 0 0 303 94 69 0 0 0 0 0 1 0 0 0
470 1 1 0 0 0 -158 60 38 0.29135 0 0 1 -60 60 -60 60 0 0 0 0 0 0 105 55 131 0 0 0 0 0 1 0 0 0
471 1 1 0 0 0 127 110 26 0.2906 0 0 1 -60 60 -60 60 0 0 0 0 0 0 370 33 43 0 0 0 0 0 1 0 0 0
472 1 1 0 0 0 -53 110 -204 0.29058 0 0 1 -60 60 -60 60 0 0 0 0 0 0 93 234 52 0 0 0 0 0 1 0 0 0
473 1 1 0 0 0 120 40 3 0.29026 0 0 1 -60 60 -60 60 0 0 0 0 0 0 308 70 59 0 0 0 0 0 1 0 0 0
474 1 1 0 0 0 -138 70 243 0.28997 0 0 1 -60 60 -60 60 0 0 0 0 0 0 755 238 140 0 0 0 0 0 1 0 0 0
475 1 1 0 0 0 80 100 -15 0.28992 0 0 1 -60 60 -60 60 0 0 0 0 0 0 826 1081 116 0 0 0 0 0 1 0 0 0
476 1 1 0 0 0 60 90 -70 0.28988 0 0 1 -60 60 -60 60 0 0 0 0 0 0 360 18 32 0 0 0 0 0 1 0 0 0
477 1 1 0 0 0 -100 30 22 0.28985 0 0 1 -60 60 -60 60 0 0 0 0 0 0 269 369 27 0 0 0 0 0 1 0 0 0
478 1 1 0 0 0 180 10 -90 0.28975 0 0 1 -60 60 -60 60 0 0 0 0 0 0 165 1012 111 0 0 0 0 0 1 0 0 0
479 1 1 0 0 0 -40 100 -168 0.28971 0 0 1 -60 60 -60 60 0 0 0 0 0 0 128 108 94 0 0 0 0 0 1 0 0 0
480 1 1 0 0 0 60 170 70 0.28971 0 0 1 -60 60 -60 60 0 0 0 0 0 0 115 30 103 0 0 0 0 0 1 0 0 0
481 1 1 0 0 0 0 60 110 0.28962 0 0 1 -60 60 -60 60 0 0 0 0 0 0 326 474 88 0 0 0 0 0 1 0 0 0
482 1 1 0 0 0 10 100 2 0.28958 0 0 1 -60 60 -60 60 0 0 0 0 0 0 220 457 70 0 0 0 0 0 1 0 0 0
483 1 1 0 0 0 23 60 18 0.28957 0 0 1 -60 60 -60 60 0 0 0 0 0 0 927 504 140 0 0 0 0 0 1 0 0 0
484 1 1 0 0 0 64 110 154 0.28944 0 0 1 -60 60 -60 60 0 0 0 0 0 0 125 329 28 0 0 0 0 0 1 0 0 0
485 1 1 0 0 0 -129 50 241 0.28918 0 0 1 -60 60 -60 60 0 0 0 0 0 0 693 1011 113 0 0 0 0 0 1 0 0 0
486 1 1 0 0 0 160 80 -56 0.28912 0 0 1 -60 60 -60 60 0 0 0 0 0 0 137 341 31 0 0 0 0 0 1 0 0 0
487 1 1 0 0 0 -11 120 14 0.28871 0 0 1 -60 60 -60 60 0 0 0 0 0 0 312 453 56 0 0 0 0 0 1 0 0 0
488 1 1 0 0 0 159 70 -262 0.28864 0 0 1 -60 60 -60 60 0 0 0 0 0 0 437 784 124 0 0 0 0 0 1 0 0 0
489 1 1 0 0 0 135 60 27 0.28852 0 0 1 -60 60 -60 60 0 0 0 0 0 0 544 1143 121 0 0 0 0 0 1 0 0 0
490 1 1 0 0 0 -11 70 44 0.28838 0 0 1 -60 60 -60 60 0 0 0 0 0 0 448 27 61 0 0 0 0 0 1 0 0 0
491 1 1 0 0 0 79 60 12 0.28836 0 0 1 -60 60 -60 60 0 0 0 0 0 0 271 587 23 0 0 0 0 0 1 0 0 0
492 1 1 0 0 0 0 50 120 0.28833 0 0 1 -60 60 -60 60 0 0 0 0 0 0 165 155 38 0 0 0 0 0 1 0 0 0
493 1 1 0 0 0 -70 100 -86 0.28827 0 0 1 -60 60 -60 60 0 0 0 0 0 0 288 88 74 0 0 0 0 0 1 0 0 0
494 1 1 0 0 0 -112 60 250 0.28822 0 0 1 -60 60 -60 60 0 0 0 0 0 0 268 569 116 0 0 0 0 0 1 0 0 0
495 1 1 0 0 0 -141 130 -23 0.28813 0 0 1 -60 60 -60 60 0 0 0 0 0 0 142 251 49 0 0 0 0 0 1 0 0 0
496 1 1 0 0 0 -83 160 -23 0.28809 0 0 1 -60 60 -60 60 0 0 0 0 0 0 312 58 72 0 0 0 0 0 1 0 0 0
497 1 1 0 0 0 95 110 85 0.28786 0 0 1 -60 60 -60 60 0 0 0 0 0 0 30 235 74 0 0 0 0 0 1 0 0 0
498 1 1 0 0 0 -53 70 -26 0.28764 0 0 1 -60 60 -60 60 0 0 0 0 0 0 102 843 115 0 0 0 0 0 1 0 0 0
499 1 1 0 0 0 120 80 -253 0.28754 0 0 1 -60 60 -60 60 0 0 0 0 0 0 568 489 40 0 0 0 0 0 1 0 0 0
500 1 1 0 0 0 -95 70 255 0.28738 0 0 1 -60 60 -60 60 0 0 0 0 0 0 746 552 83 0 0 0 0 0 1 0 0 0
501 1 1 0 0 0 148 70 -78 0.28735 0 0 1 -60 60 -60 60 0 0 0 0 0 0 976 449 142 0 0 0 0 0 1 0 0 0
502 1 1 0 0 0 -80 150 -198 0.28718 0 0 1 -60 60 -60 60 0 0 0 0 0 0 243 118 92 0 0 0 0 0 1 0 0 0
503 1 1 0 0 0 39 50 3 0.28712 0 0 1 -60 60 -60 60 0 0 0 0 0 0 455 427 29 0 0 0 0 0 1 0 0 0
504 1 1 0 0 0 180 30 -160 0.28681 0 0 1 -60 60 -60 60 0 0 0 0 0 0 380 167 62 0 0 0 0 0 1 0 0 0
505 1 1 0 0 0 -45 120 93 0.28678 0 0 1 -60 60 -60 60 0 0 0 0 0 0 200 997 118 0 0 0 0 0 1 0 0 0
506 1 1 0 0 0 120 150 14 0.28662 0 0 1 -60 60 -60 60 0 0 0 0 0 0 663 210 141 0 0 0 0 0 1 0 0 0
507 1 1 0 0 0 -60 150 -206 0.28615 0 0 1 -60 60 -60 60 0 0 0 0 0 0 230 981 117 0 0 0 0 0 1 0 0 0
508 1 1 0 0 0 95 70 -235 0.28601 0 0 1 -60 60 -60 60 0 0 0 0 0 0 287 511 117 0 0 0 0 0 1 0 0 0
509 1 1 0 0 0 159 110 262 0.28549 0 0 1 -60 60 -60 60 0 0 0 0 0 0 17 357 24 0 0 0 0 0 1 0 0 0
510 1 1 0 0 0 103 50 -280 0.28538 0 0 1 -60 60 -60 60 0 0 0 0 0 0 975 697 142 0 0 0 0 0 1 0 0 0
511 1 1 0 0 0 140 30 -304 0.28528 0 0 1 -60 60 -60 60 0 0 0 0 0 0 505 45 142 0 0 0 0 0 1 0 0 0
512 1 1 0 0 0 -75 40 -19 0.28506 0 0 1 -60 60 -60 60 0 0 0 0 0 0 954 688 155 0 0 0 0 0 1 0 0 0
513 1 1 0 0 0 -10 100 -12 0.28503 0 0 1 -60 60 -60 60 0 0 0 0 0 0 297 462 77 0 0 0 0 0 1 0 0 0
514 1 1 0 0 0 -170 90 200 0.28498 0 0 1 -60 60 -60 60 0 0 0 0 0 0 45 981 148 0 0 0 0 0 1 0 0 0
515 1 1 0 0 0 -106 110 -200 0.28491 0 0 1 -60 60 -60 60 0 0 0 0 0 0 329 461 43 0 0 0 0 0 1 0 0 0
516 1 1 0 0 0 -135 60 233 0.28489 0 0 1 -60 60 -60 60 0 0 0 0 0 0 428 449 130 0 0 0 0 0 1 0 0 0
517 1 1 0 0 0 70 90 -110 0.28484 0 0 1 -60 60 -60 60 0 0 0 0 0 0 478 1172 112 0 0 0 0 0 1 0 0 0
518 1 1 0 0 0 -90 100 -210 0.28482 0 0 1 -60 60 -60 60 0 0 0 0 0 0 455 464 127 0 0 0 0 0 1 0 0 0
519 1 1 0 0 0 -70 100 -26 0.28478 0 0 1 -60 60 -60 60 0 0 0 0 0 0 286 64 49 0 0 0 0 0 1 0 0 0
520 1 1 0 0 0 -120 170 -240 0.28474 0 0 1 -60 60 -60 60 0 0 0 0 0 0 750 240 146 0 0 0 0 0 1 0 0 0
521 1 1 0 0 0 -111 160 -242 0.28438 0 0 1 -60 60 -60 60 0 0 0 0 0 0 254 106 72 0 0 0 0 0 1 0 0 0
522 1 1 0 0 0 101 60 28 0.28428 0 0 1 -60 60 -60 60 0 0 0 0 0 0 727 236 143 0 0 0 0 0 1 0 0 0
523 1 1 0 0 0 -158 60 248 0.28426 0 0 1 -60 60 -60 60 0 0 0 0 0 0 50 680 122 0 0 0 0 0 1 0 0 0
524 1 1 0 0 0 101 60 -52 0.28413 0 0 1 -60 60 -60 60 0 0 0 0 0 0 963 809 152 0 0 0 0 0 1 0 0 0
525 1 1 0 0 0 -150 90 60 0.28413 0 0 1 -60 60 -60 60 0 0 0 0 0 0 183 334 29 0 0 0 0 0 1 0 0 0
526 1 1 0 0 0 -85 70 35 0.28407 0 0 1 -60 60 -60 60 0 0 0 0 0 0 104 331 25 0 0 0 0 0 1 0 0 0
527 1 1 0 0 0 -45 120 83 0.28379 0 0 1 -60 60 -60 60 0 0 0 0 0 0 444 513 86 0 0 0 0 0 1 0 0 0
528 1 1 0 0 0 21 110 -142 0.28367 0 0 1 -60 60 -60 60 0 0 0 0 0 0 433 54 142 0 0 0 0 0 1 0 0 0
529 1 1 0 0 0 -32 110 -2 0.28362 0 0 1 -60 60 -60 60 0 0 0 0 0 0 203 110 30 0 0 0 0 0 1 0 0 0
530 1 1 0 0 0 150 100 94 0.28357 0 0 1 -60 60 -60 60 0 0 0 0 0 0 78 573 128 0 0 0 0 0 1 0 0 0
531 1 1 0 0 0 20 30 153 0.28357 0 0 1 -60 60 -60 60 0 0 0 0 0 0 959 814 129 0 0 0 0 0 1 0 0 0
532 1 1 0 0 0 80 80 35 0.28352 0 0 1 -60 60 -60 60 0 0 0 0 0 0 580 505 135 0 0 0 0 0 1 0 0 0
533 1 1 0 0 0 -112 60 300 0.28325 0 0 1 -60 60 -60 60 0 0 0 0 0 0 354 939 122 0 0 0 0 0 1 0 0 0
534 1 1 0 0 0 -77 50 50 0.28321 0 0 1 -60 60 -60 60 0 0 0 0 0 0 730 221 143 0 0 0 0 0 1 0 0 0
535 1 1 0 0 0 60 90 -70 0.28317 0 0 1 -60 60 -60 60 0 0 0 0 0 0 995 370 97 0 0 0 0 0 1 0 0 0
536 1 1 0 0 0 -64 70 94 0.28317 0 0 1 -60 60 -60 60 0 0 0 0 0 0 665 117 145 0 0 0 0 0 1 0 0 0
537 1 1 0 0 0 106 70 -300 0.28313 0 0 1 -60 60 -60 60 0 0 0 0 0 0 86 1088 110 0 0 0 0 0 1 0 0 0
538 1 1 0 0 0 110 100 144 0.28313 0 0 1 -60 60 -60 60 0 0 0 0 0 0 283 16 52 0 0 0 0 0 1 0 0 0
539 1 1 0 0 0 135 60 -133 0.28301 0 0 1 -60 60 -60 60 0 0 0 0 0 0 235 373 132 0 0 0 0 0 1 0 0 0
540 1 1 0 0 0 30 140 -106 0.283 0 0 1 -60 60 -60 60 0 0 0 0 0 0 213 445 84 0 0 0 0 0 1 0 0 0
541 1 1 0 0 0 -160 30 -17 0.28293 0 0 1 -60 60 -60 60 0 0 0 0 0 0 65 36 47 0 0 0 0 0 1 0 0 0
542 1 1 0 0 0 -79 120 -28 0.28281 0 0 1 -60 60 -60 60 0 0 0 0 0 0 349 61 114 0 0 0 0 0 1 0 0 0
543 1 1 0 0 0 -55 160 6 0.28257 0 0 1 -60 60 -60 60 0 0 0 0 0 0 322 923 119 0 0 0 0 0 1 0 0 0
544 1 1 0 0 0 105 40 -249 0.28247 0 0 1 -60 60 -60 60 0 0 0 0 0 0 736 363 137 0 0 0 0 0 1 0 0 0
545 1 1 0 0 0 110 80 -294 0.28246 0 0 1 -60 60 -60 60 0 0 0 0 0 0 946 697 140 0 0 0 0 0 1 0 0 0
546 1 1 0 0 0 -45 60 37 0.28228 0 0 1 -60 60 -60 60 0 0 0 0 0 0 822 1072 131 0 0 0 0 0 1 0 0 0
547 1 1 0 0 0 180 140 310 0.2819 0 0 1 -60 60 -60 60 0 0 0 0 0 0 970 652 145 0 0 0 0 0 1 0 0 0
548 1 1 0 0 0 0 90 -70 0.28186 0 0 1 -60 60 -60 60 0 0 0 0 0 0 69 274 89 0 0 0 0 0 1 0 0 0
549 1 1 0 0 0 -67 120 -50 0.2818 0 0 1 -60 60 -60 60 0 0 0 0 0 0 148 154 38 0 0 0 0 0 1 0 0 0
550 1 1 0 0 0 -150 140 -176 0.28171 0 0 1 -60 60 -60 60 0 0 0 0 0 0 787 875 133 0 0 0 0 0 1 0 0 0
551 1 1 0 0 0 -148 110 -178 0.28162 0 0 1 -60 60 -60 60 0 0 0 0 0 0 951 668 138 0 0 0 0 0 1 0 0 0
552 1 1 0 0 0 -70 90 -130 0.28159 0 0 1 -60 60 -60 60 0 0 0 0 0 0 116 186 88 0 0 0 0 0 1 0 0 0
553 1 1 0 0 0 -60 80 87 0.28153 0 0 1 -60 60 -60 60 0 0 0 0 0 0 986 676 143 0 0 0 0 0 1 0 0 0
554 1 1 0 0 0 160 150 93 0.28151 0 0 1 -60 60 -60 60 0 0 0 0 0 0 1011 674 142 0 0 0 0 0 1 0 0 0
555 1 1 0 0 0 100 80 -275 0.28134 0 0 1 -60 60 -60 60 0 0 0 0 0 0 152 134 78 0 0 0 0 0 1 0 0 0
556 1 1 0 0 0 -40 100 22 0.28127 0 0 1 -60 60 -60 60 0 0 0 0 0 0 949 653 142 0 0 0 0 0 1 0 0 0
557 1 1 0 0 0 0 100 20 0.28088 0 0 1 -60 60 -60 60 0 0 0 0 0 0 318 486 57 0 0 0 0 0 1 0 0 0
558 1 1 0 0 0 180 80 -140 0.28071 0 0 1 -60 60 -60 60 0 0 0 0 0 0 304 48 93 0 0 0 0 0 1 0 0 0
559 1 1 0 0 0 60 80 13 0.28032 0 0 1 -60 60 -60 60 0 0 0 0 0 0 103 651 125 0 0 0 0 0 1 0 0 0
560 1 1 0 0 0 120 100 113 0.28026 0 0 1 -60 60 -60 60 0 0 0 0 0 0 128 269 59 0 0 0 0 0 1 0 0 0
561 1 1 0 0 0 13 50 -78 0.2802 0 0 1 -60 60 -60 60 0 0 0 0 0 0 22 290 35 0 0 0 0 0 1 0 0 0
562 1 1 0 0 0 -45 140 63 0.28013 0 0 1 -60 60 -60 60 0 0 0 0 0 0 723 191 125 0 0 0 0 0 1 0 0 0
563 1 1 0 0 0 127 70 -316 0.28007 0 0 1 -60 60 -60 60 0 0 0 0 0 0 128 861 121 0 0 0 0 0 1 0 0 0
564 1 1 0 0 0 -10 90 -90 0.28006 0 0 1 -60 60 -60 60 0 0 0 0 0 0 119 346 36 0 0 0 0 0 1 0 0 0
565 1 1 0 0 0 -60 40 73 0.28001 0 0 1 -60 60 -60 60 0 0 0 0 0 0 240 568 22 0 0 0 0 0 1 0 0 0
566 1 1 0 0 0 85 110 225 0.27982 0 0 1 -60 60 -60 60 0 0 0 0 0 0 975 435 143 0 0 0 0 0 1 0 0 0
567 1 1 0 0 0 180 150 300 0.27972 0 0 1 -60 60 -60 60 0 0 0 0 0 0 738 182 148 0 0 0 0 0 1 0 0 0
568 1 1 0 0 0 -34 120 -188 0.27954 0 0 1 -60 60 -60 60 0 0 0 0 0 0 435 437 26 0 0 0 0 0 1 0 0 0
569 1 1 0 0 0 -120 90 120 0.27941 0 0 1 -60 60 -60 60 0 0 0 0 0 0 163 357 133 0 0 0 0 0 1 0 0 0
570 1 1 0 0 0 146 120 72 0.27936 0 0 1 -60 60 -60 60 0 0 0 0 0 0 869 617 134 0 0 0 0 0 1 0 0 0
571 1 1 0 0 0 23 120 182 0.27929 0 0 1 -60 60 -60 60 0 0 0 0 0 0 32 232 34 0 0 0 0 0 1 0 0 0
572 1 1 0 0 0 -11 60 -4 0.27924 0 0 1 -60 60 -60 60 0 0 0 0 0 0 912 95 148 0 0 0 0 0 1 0 0 0
573 1 1 0 0 0 90 120 190 0.27918 0 0 1 -60 60 -60 60 0 0 0 0 0 0 175 252 62 0 0 0 0 0 1 0 0 0
574 1 1 0 0 0 180 170 260 0.27912 0 0 1 -60 60 -60 60 0 0 0 0 0 0 134 356 132 0 0 0 0 0 1 0 0 0
575 1 1 0 0 0 120 30 -104 0.27907 0 0 1 -60 60 -60 60 0 0 0 0 0 0 33 511 113 0 0 0 0 0 1 0 0 0
576 1 1 0 0 0 90 130 200 0.27895 0 0 1 -60 60 -60 60 0 0 0 0 0 0 87 166 41 0 0 0 0 0 1 0 0 0
577 1 1 0 0 0 159 110 2 0.27889 0 0 1 -60 60 -60 60 0 0 0 0 0 0 301 534 62 0 0 0 0 0 1 0 0 0
578 1 1 0 0 0 150 140 306 0.27887 0 0 1 -60 60 -60 60 0 0 0 0 0 0 996 440 155 0 0 0 0 0 1 0 0 0
579 1 1 0 0 0 -148 70 -2 0.27885 0 0 1 -60 60 -60 60 0 0 0 0 0 0 333 60 57 0 0 0 0 0 1 0 0 0
580 1 1 0 0 0 135 40 -253 0.2787 0 0 1 -60 60 -60 60 0 0 0 0 0 0 59 281 55 0 0 0 0 0 1 0 0 0
581 1 1 0 0 0 -34 120 -8 0.27859 0 0 1 -60 60 -60 60 0 0 0 0 0 0 539 974 119 0 0 0 0 0 1 0 0 0
582 1 1 0 0 0 -90 100 -100 0.27855 0 0 1 -60 60 -60 60 0 0 0 0 0 0 264 575 22 0 0 0 0 0 1 0 0 0
583 1 1 0 0 0 -110 90 210 0.27854 0 0 1 -60 60 -60 60 0 0 0 0 0 0 811 871 131 0 0 0 0 0 1 0 0 0
584 1 1 0 0 0 -159 110 -212 0.27853 0 0 1 -60 60 -60 60 0 0 0 0 0 0 426 958 70 0 0 0 0 0 1 0 0 0
585 1 1 0 0 0 -85 110 -135 0.27841 0 0 1 -60 60 -60 60 0 0 0 0 0 0 167 306 134 0 0 0 0 0 1 0 0 0
586 1 1 0 0 0 -80 150 -158 0.27839 0 0 1 -60 60 -60 60 0 0 0 0 0 0 351 93 141 0 0 0 0 0 1 0 0 0
587 1 1 0 0 0 -158 60 208 0.27834 0 0 1 -60 60 -60 60 0 0 0 0 0 0 888 358 145 0 0 0 0 0 1 0 0 0
588 1 1 0 0 0 70 100 146 0.27825 0 0 1 -60 60 -60 60 0 0 0 0 0 0 409 785 122 0 0 0 0 0 1 0 0 0
589 1 1 0 0 0 120 170 0 0.27823 0 0 1 -60 60 -60 60 0 0 0 0 0 0 157 174 71 0 0 0 0 0 1 0 0 0
590 1 1 0 0 0 120 90 -250 0.2782 0 0 1 -60 60 -60 60 0 0 0 0 0 0 295 944 120 0 0 0 0 0 1 0 0 0
591 1 1 0 0 0 -11 70 84 0.27808 0 0 1 -60 60 -60 60 0 0 0 0 0 0 58 345 18 0 0 0 0 0 1 0 0 0
592 1 1 0 0 0 -140 80 202 0.27803 0 0 1 -60 60 -60 60 0 0 0 0 0 0 458 41 144 0 0 0 0 0 1 0 0 0
593 1 1 0 0 0 -110 80 64 0.27802 0 0 1 -60 60 -60 60 0 0 0 0 0 0 505 918 79 0 0 0 0 0 1 0 0 0
594 1 1 0 0 0 23 60 108 0.27783 0 0 1 -60 60 -60 60 0 0 0 0 0 0 13 308 26 0 0 0 0 0 1 0 0 0
595 1 1 0 0 0 45 120 -133 0.27778 0 0 1 -60 60 -60 60 0 0 0 0 0 0 71 224 80 0 0 0 0 0 1 0 0 0
596 1 1 0 0 0 -20 100 106 0.27777 0 0 1 -60 60 -60 60 0 0 0 0 0 0 445 982 74 0 0 0 0 0 1 0 0 0
597 1 1 0 0 0 160 80 -96 0.27776 0 0 1 -60 60 -60 60 0 0 0 0 0 0 351 151 56 0 0 0 0 0 1 0 0 0
598 1 1 0 0 0 30 80 -156 0.27775 0 0 1 -60 60 -60 60 0 0 0 0 0 0 892 790 125 0 0 0 0 0 1 0 0 0
599 1 1 0 0 0 85 70 25 0.2777 0 0 1 -60 60 -60 60 0 0 0 0 0 0 112 175 76 0 0 0 0 0 1 0 0 0
600 1 1 0 0 0 64 130 -17 0.27757 0 0 1 -60 60 -60 60 0 0 0 0 0 0 274 416 26 0 0 0 0 0 1 0 0 0
601 1 1 0 0 0 158 120 88 0.27755 0 0 1 -60 60 -60 60 0 0 0 0 0 0 542 15 119 0 0 0 0 0 1 0 0 0
602 1 1 0 0 0 0 160 70 0.2775 0 0 1 -60 60 -60 60 0 0 0 0 0 0 932 929 135 0 0 0 0 0 1 0 0 0
603 1 1 0 0 0 -110 80 244 0.27747 0 0 1 -60 60 -60 60 0 0 0 0 0 0 245 599 45 0 0 0 0 0 1 0 0 0
604 1 1 0 0 0 146 120 222 0.27736 0 0 1 -60 60 -60 60 0 0 0 0 0 0 321 445 68 0 0 0 0 0 1 0 0 0
605 1 1 0 0 0 0 0 110 0.27732 0 0 1 -60 60 -60 60 0 0 0 0 0 0 324 64 75 0 0 0 0 0 1 0 0 0
606 1 1 0 0 0 -74 110 20 0.27729 0 0 1 -60 60 -60 60 0 0 0 0 0 0 306 551 104 0 0 0 0 0 1 0 0 0
607 1 1 0 0 0 30 140 64 0.27723 0 0 1 -60 60 -60 60 0 0 0 0 0 0 276 623 28 0 0 0 0 0 1 0 0 0
608 1 1 0 0 0 -53 110 16 0.27712 0 0 1 -60 60 -60 60 0 0 0 0 0 0 607 493 139 0 0 0 0 0 1 0 0 0
609 1 1 0 0 0 -169 110 -176 0.27705 0 0 1 -60 60 -60 60 0 0 0 0 0 0 635 640 139 0 0 0 0 0 1 0 0 0
610 1 1 0 0 0 120 150 144 0.27696 0 0 1 -60 60 -60 60 0 0 0 0 0 0 292 613 22 0 0 0 0 0 1 0 0 0
611 1 1 0 0 0 -120 150 -254 0.27689 0 0 1 -60 60 -60 60 0 0 0 0 0 0 129 194 45 0 0 0 0 0 1 0 0 0
612 1 1 0 0 0 146 60 -322 0.27662 0 0 1 -60 60 -60 60 0 0 0 0 0 0 680 1022 123 0 0 0 0 0 1 0 0 0
613 1 1 0 0 0 70 100 6 0.27646 0 0 1 -60 60 -60 60 0 0 0 0 0 0 705 55 146 0 0 0 0 0 1 0 0 0
614 1 1 0 0 0 -101 60 142 0.27646 0 0 1 -60 60 -60 60 0 0 0 0 0 0 99 188 74 0 0 0 0 0 1 0 0 0
615 1 1 0 0 0 -112 120 -160 0.27645 0 0 1 -60 60 -60 60 0 0 0 0 0 0 454 17 75 0 0 0 0 0 1 0 0 0
616 1 1 0 0 0 -169 70 336 0.27622 0 0 1 -60 60 -60 60 0 0 0 0 0 0 239 590 57 0 0 0 0 0 1 0 0 0
617 1 1 0 0 0 -154 130 -333 0.27614 0 0 1 -60 60 -60 60 0 0 0 0 0 0 970 659 131 0 0 0 0 0 1 0 0 0
618 1 1 0 0 0 135 120 23 0.2761 0 0 1 -60 60 -60 60 0 0 0 0 0 0 744 197 144 0 0 0 0 0 1 0 0 0
619 1 1 0 0 0 -150 140 -166 0.27601 0 0 1 -60 60 -60 60 0 0 0 0 0 0 990 693 142 0 0 0 0 0 1 0 0 0
620 1 1 0 0 0 -130 90 250 0.27601 0 0 1 -60 60 -60 60 0 0 0 0 0 0 14 332 56 0 0 0 0 0 1 0 0 0
621 1 1 0 0 0 127 70 -296 0.27588 0 0 1 -60 60 -60 60 0 0 0 0 0 0 227 301 133 0 0 0 0 0 1 0 0 0
622 1 1 0 0 0 180 60 -150 0.27584 0 0 1 -60 60 -60 60 0 0 0 0 0 0 717 139 147 0 0 0 0 0 1 0 0 0
623 1 1 0 0 0 -129 50 81 0.27581 0 0 1 -60 60 -60 60 0 0 0 0 0 0 127 841 121 0 0 0 0 0 1 0 0 0
624 1 1 0 0 0 130 100 208 0.27571 0 0 1 -60 60 -60 60 0 0 0 0 0 0 993 413 144 0 0 0 0 0 1 0 0 0
625 1 1 0 0 0 -67 120 -30 0.27568 0 0 1 -60 60 -60 60 0 0 0 0 0 0 253 605 92 0 0 0 0 0 1 0 0 0
626 1 1 0 0 0 -85 110 -135 0.27568 0 0 1 -60 60 -60 60 0 0 0 0 0 0 464 1157 115 0 0 0 0 0 1 0 0 0
627 1 1 0 0 0 -100 100 -125 0.27559 0 0 1 -60 60 -60 60 0 0 0 0 0 0 500 793 125 0 0 0 0 0 1 0 0 0
628 1 1 0 0 0 53 110 -66 0.27553 0 0 1 -60 60 -60 60 0 0 0 0 0 0 384 483 35 0 0 0 0 0 1 0 0 0
629 1 1 0 0 0 135 40 -63 0.27533 0 0 1 -60 60 -60 60 0 0 0 0 0 0 380 901 120 0 0 0 0 0 1 0 0 0
630 1 1 0 0 0 -116 130 33 0.27513 0 0 1 -60 60 -60 60 0 0 0 0 0 0 46 228 34 0 0 0 0 0 1 0 0 0
631 1 1 0 0 0 -30 140 -204 0.27489 0 0 1 -60 60 -60 60 0 0 0 0 0 0 344 113 105 0 0 0 0 0 1 0 0 0
632 1 1 0 0 0 -70 100 -26 0.27484 0 0 1 -60 60 -60 60 0 0 0 0 0 0 319 44 36 0 0 0 0 0 1 0 0 0
633 1 1 0 0 0 -70 90 70 0.27477 0 0 1 -60 60 -60 60 0 0 0 0 0 0 265 592 97 0 0 0 0 0 1 0 0 0
634 1 1 0 0 0 45 40 43 0.2747 0 0 1 -60 60 -60 60 0 0 0 0 0 0 85 115 56 0 0 0 0 0 1 0 0 0
635 1 1 0 0 0 0 180 -80 0.27469 0 0 1 -60 60 -60 60 0 0 0 0 0 0 36 479 120 0 0 0 0 0 1 0 0 0
636 1 1 0 0 0 124 120 113 0.2746 0 0 1 -60 60 -60 60 0 0 0 0 0 0 933 146 147 0 0 0 0 0 1 0 0 0
637 1 1 0 0 0 95 110 -65 0.27443 0 0 1 -60 60 -60 60 0 0 0 0 0 0 852 551 140 0 0 0 0 0 1 0 0 0
638 1 1 0 0 0 -45 140 -197 0.27442 0 0 1 -60 60 -60 60 0 0 0 0 0 0 947 658 26 0 0 0 0 0 1 0 0 0
639 1 1 0 0 0 -140 90 270 0.27435 0 0 1 -60 60 -60 60 0 0 0 0 0 0 227 502 118 0 0 0 0 0 1 0 0 0
640 1 1 0 0 0 -130 100 -98 0.27421 0 0 1 -60 60 -60 60 0 0 0 0 0 0 55 573 125 0 0 0 0 0 1 0 0 0
641 1 1 0 0 0 100 100 225 0.27419 0 0 1 -60 60 -60 60 0 0 0 0 0 0 231 486 118 0 0 0 0 0 1 0 0 0
642 1 1 0 0 0 -20 30 187 0.27407 0 0 1 -60 60 -60 60 0 0 0 0 0 0 124 528 136 0 0 0 0 0 1 0 0 0
643 1 1 0 0 0 -160 30 23 0.27402 0 0 1 -60 60 -60 60 0 0 0 0 0 0 432 460 24 0 0 0 0 0 1 0 0 0
644 1 1 0 0 0 60 170 100 0.27401 0 0 1 -60 60 -60 60 0 0 0 0 0 0 302 184 27 0 0 0 0 0 1 0 0 0
645 1 1 0 0 0 -90 90 161 0.27397 0 0 1 -60 60 -60 60 0 0 0 0 0 0 456 1153 133 0 0 0 0 0 1 0 0 0
646 1 1 0 0 0 0 110 -170 0.27396 0 0 1 -60 60 -60 60 0 0 0 0 0 0 125 81 92 0 0 0 0 0 1 0 0 0
647 1 1 0 0 0 -70 100 -36 0.27384 0 0 1 -60 60 -60 60 0 0 0 0 0 0 119 182 39 0 0 0 0 0 1 0 0 0
648 1 1 0 0 0 106 110 180 0.27382 0 0 1 -60 60 -60 60 0 0 0 0 0 0 300 535 100 0 0 0 0 0 1 0 0 0
649 1 1 0 0 0 159 110 282 0.27377 0 0 1 -60 60 -60 60 0 0 0 0 0 0 375 1079 116 0 0 0 0 0 1 0 0 0
650 1 1 0 0 0 150 90 -160 0.27376 0 0 1 -60 60 -60 60 0 0 0 0 0 0 113 691 114 0 0 0 0 0 1 0 0 0
651 1 1 0 0 0 150 100 94 0.27376 0 0 1 -60 60 -60 60 0 0 0 0 0 0 162 372 133 0 0 0 0 0 1 0 0 0
652 1 1 0 0 0 150 40 -176 0.27358 0 0 1 -60 60 -60 60 0 0 0 0 0 0 465 20 70 0 0 0 0 0 1 0 0 0
653 1 1 0 0 0 50 100 -108 0.27355 0 0 1 -60 60 -60 60 0 0 0 0 0 0 348 924 119 0 0 0 0 0 1 0 0 0
654 1 1 0 0 0 100 90 -130 0.27351 0 0 1 -60 60 -60 60 0 0 0 0 0 0 641 133 50 0 0 0 0 0 1 0 0 0
655 1 1 0 0 0 -60 100 -57 0.2735 0 0 1 -60 60 -60 60 0 0 0 0 0 0 28 271 27 0 0 0 0 0 1 0 0 0
656 1 1 0 0 0 170 90 -330 0.27349 0 0 1 -60 60 -60 60 0 0 0 0 0 0 467 13 61 0 0 0 0 0 1 0 0 0
657 1 1 0 0 0 0 180 -170 0.27348 0 0 1 -60 60 -60 60 0 0 0 0 0 0 219 31 91 0 0 0 0 0 1 0 0 0
658 1 1 0 0 0 -112 60 170 0.27342 0 0 1 -60 60 -60 60 0 0 0 0 0 0 371 57 127 0 0 0 0 0 1 0 0 0
659 1 1 0 0 0 60 90 -80 0.27322 0 0 1 -60 60 -60 60 0 0 0 0 0 0 783 856 132 0 0 0 0 0 1 0 0 0
660 1 1 0 0 0 158 60 -38 0.2732 0 0 1 -60 60 -60 60 0 0 0 0 0 0 120 809 119 0 0 0 0 0 1 0 0 0
661 1 1 0 0 0 120 10 -100 0.27303 0 0 1 -60 60 -60 60 0 0 0 0 0 0 424 455 136 0 0 0 0 0 1 0 0 0
662 1 1 0 0 0 -103 130 -80 0.27299 0 0 1 -60 60 -60 60 0 0 0 0 0 0 96 808 122 0 0 0 0 0 1 0 0 0
663 1 1 0 0 0 -30 140 46 0.27299 0 0 1 -60 60 -60 60 0 0 0 0 0 0 947 682 140 0 0 0 0 0 1 0 0 0
664 1 1 0 0 0 120 90 -40 0.27285 0 0 1 -60 60 -60 60 0 0 0 0 0 0 472 30 144 0 0 0 0 0 1 0 0 0
665 1 1 0 0 0 -148 110 -198 0.27204 0 0 1 -60 60 -60 60 0 0 0 0 0 0 290 51 34 0 0 0 0 0 1 0 0 0
666 1 1 0 0 0 165 40 -88 0.27193 0 0 1 -60 60 -60 60 0 0 0 0 0 0 432 1157 116 0 0 0 0 0 1 0 0 0
667 1 1 0 0 0 101 60 -192 0.27193 0 0 1 -60 60 -60 60 0 0 0 0 0 0 320 447 42 0 0 0 0 0 1 0 0 0
668 1 1 0 0 0 166 160 17 0.27166 0 0 1 -60 60 -60 60 0 0 0 0 0 0 169 434 22 0 0 0 0 0 1 0 0 0
669 1 1 0 0 0 60 80 -117 0.27163 0 0 1 -60 60 -60 60 0 0 0 0 0 0 165 293 133 0 0 0 0 0 1 0 0 0
670 1 1 0 0 0 30 40 -124 0.27151 0 0 1 -60 60 -60 60 0 0 0 0 0 0 257 515 83 0 0 0 0 0 1 0 0 0
671 1 1 0 0 0 90 50 40 0.27146 0 0 1 -60 60 -60 60 0 0 0 0 0 0 110 46 33 0 0 0 0 0 1 0 0 0
672 1 1 0 0 0 -135 120 -203 0.27142 0 0 1 -60 60 -60 60 0 0 0 0 0 0 102 860 121 0 0 0 0 0 1 0 0 0
673 1 1 0 0 0 -21 70 -142 0.27135 0 0 1 -60 60 -60 60 0 0 0 0 0 0 379 717 25 0 0 0 0 0 1 0 0 0
674 1 1 0 0 0 -39 50 97 0.27135 0 0 1 -60 60 -60 60 0 0 0 0 0 0 303 64 29 0 0 0 0 0 1 0 0 0
675 1 1 0 0 0 -154 50 113 0.27131 0 0 1 -60 60 -60 60 0 0 0 0 0 0 222 661 17 0 0 0 0 0 1 0 0 0
676 1 1 0 0 0 -120 90 250 0.27108 0 0 1 -60 60 -60 60 0 0 0 0 0 0 250 20 140 0 0 0 0 0 1 0 0 0
677 1 1 0 0 0 42 110 -53 0.27093 0 0 1 -60 60 -60 60 0 0 0 0 0 0 259 27 55 0 0 0 0 0 1 0 0 0
678 1 1 0 0 0 80 90 -100 0.27087 0 0 1 -60 60 -60 60 0 0 0 0 0 0 40 328 23 0 0 0 0 0 1 0 0 0
679 1 1 0 0 0 -160 80 296 0.27083 0 0 1 -60 60 -60 60 0 0 0 0 0 0 111 202 74 0 0 0 0 0 1 0 0 0
680 1 1 0 0 0 160 90 -180 0.27082 0 0 1 -60 60 -60 60 0 0 0 0 0 0 251 879 124 0 0 0 0 0 1 0 0 0
681 1 1 0 0 0 -160 30 213 0.27076 0 0 1 -60 60 -60 60 0 0 0 0 0 0 550 985 126 0 0 0 0 0 1 0 0 0
682 1 1 0 0 0 -60 10 120 0.2705 0 0 1 -60 60 -60 60 0 0 0 0 0 0 142 309 134 0 0 0 0 0 1 0 0 0
683 1 1 0 0 0 -67 120 -90 0.27042 0 0 1 -60 60 -60 60 0 0 0 0 0 0 845 1090 131 0 0 0 0 0 1 0 0 0
684 1 1 0 0 0 -80 100 -135 0.2703 0 0 1 -60 60 -60 60 0 0 0 0 0 0 255 299 134 0 0 0 0 0 1 0 0 0
685 1 1 0 0 0 11 70 66 0.27023 0 0 1 -60 60 -60 60 0 0 0 0 0 0 174 119 35 0 0 0 0 0 1 0 0 0
686 1 1 0 0 0 -90 140 -70 0.27005 0 0 1 -60 60 -60 60 0 0 0 0 0 0 389 173 134 0 0 0 0 0 1 0 0 0
687 1 1 0 0 0 -100 90 290 0.26996 0 0 1 -60 60 -60 60 0 0 0 0 0 0 36 310 67 0 0 0 0 0 1 0 0 0
688 1 1 0 0 0 45 120 -143 0.2699 0 0 1 -60 60 -60 60 0 0 0 0 0 0 844 1080 116 0 0 0 0 0 1 0 0 0
689 1 1 0 0 0 -32 70 -138 0.2698 0 0 1 -60 60 -60 60 0 0 0 0 0 0 19 64 115 0 0 0 0 0 1 0 0 0
690 1 1 0 0 0 160 90 -280 0.26974 0 0 1 -60 60 -60 60 0 0 0 0 0 0 319 548 128 0 0 0 0 0 1 0 0 0
691 1 1 0 0 0 -159 110 -72 0.26972 0 0 1 -60 60 -60 60 0 0 0 0 0 0 968 680 144 0 0 0 0 0 1 0 0 0
692 1 1 0 0 0 60 90 -90 0.26965 0 0 1 -60 60 -60 60 0 0 0 0 0 0 846 1070 131 0 0 0 0 0 1 0 0 0
693 1 1 0 0 0 -40 80 -92 0.2695 0 0 1 -60 60 -60 60 0 0 0 0 0 0 77 726 46 0 0 0 0 0 1 0 0 0
694 1 1 0 0 0 150 140 -14 0.26949 0 0 1 -60 60 -60 60 0 0 0 0 0 0 245 559 79 0 0 0 0 0 1 0 0 0
695 1 1 0 0 0 40 90 -10 0.26932 0 0 1 -60 60 -60 60 0 0 0 0 0 0 864 108 145 0 0 0 0 0 1 0 0 0
696 1 1 0 0 0 0 110 100 0.26932 0 0 1 -60 60 -60 60 0 0 0 0 0 0 951 548 143 0 0 0 0 0 1 0 0 0
697 1 1 0 0 0 140 90 -260 0.26891 0 0 1 -60 60 -60 60 0 0 0 0 0 0 209 447 50 0 0 0 0 0 1 0 0 0
698 1 1 0 0 0 -60 80 47 0.26889 0 0 1 -60 60 -60 60 0 0 0 0 0 0 462 1143 119 0 0 0 0 0 1 0 0 0
699 1 1 0 0 0 -74 70 110 0.26886 0 0 1 -60 60 -60 60 0 0 0 0 0 0 23 74 124 0 0 0 0 0 1 0 0 0
700 1 1 0 0 0 -74 110 -150 0.26866 0 0 1 -60 60 -60 60 0 0 0 0 0 0 87 113 101 0 0 0 0 0 1 0 0 0
701 1 1 0 0 0 -45 140 -197 0.26864 0 0 1 -60 60 -60 60 0 0 0 0 0 0 301 212 26 0 0 0 0 0 1 0 0 0
702 1 1 0 0 0 0 110 100 0.26861 0 0 1 -60 60 -60 60 0 0 0 0 0 0 578 713 131 0 0 0 0 0 1 0 0 0
703 1 1 0 0 0 116 130 57 0.26849 0 0 1 -60 60 -60 60 0 0 0 0 0 0 957 935 122 0 0 0 0 0 1 0 0 0
704 1 1 0 0 0 32 70 -102 0.26848 0 0 1 -60 60 -60 60 0 0 0 0 0 0 254 283 133 0 0 0 0 0 1 0 0 0
705 1 1 0 0 0 -75 140 -141 0.26844 0 0 1 -60 60 -60 60 0 0 0 0 0 0 129 226 134 0 0 0 0 0 1 0 0 0
706 1 1 0 0 0 -32 70 92 0.26843 0 0 1 -60 60 -60 60 0 0 0 0 0 0 164 275 23 0 0 0 0 0 1 0 0 0
707 1 1 0 0 0 -130 90 350 0.26841 0 0 1 -60 60 -60 60 0 0 0 0 0 0 120 168 34 0 0 0 0 0 1 0 0 0
708 1 1 0 0 0 -64 50 -127 0.26837 0 0 1 -60 60 -60 60 0 0 0 0 0 0 736 713 137 0 0 0 0 0 1 0 0 0
709 1 1 0 0 0 -146 120 -242 0.26833 0 0 1 -60 60 -60 60 0 0 0 0 0 0 215 100 36 0 0 0 0 0 1 0 0 0
710 1 1 0 0 0 -130 80 258 0.26833 0 0 1 -60 60 -60 60 0 0 0 0 0 0 241 28 54 0 0 0 0 0 1 0 0 0
711 1 1 0 0 0 -165 40 278 0.26816 0 0 1 -60 60 -60 60 0 0 0 0 0 0 790 864 148 0 0 0 0 0 1 0 0 0
712 1 1 0 0 0 70 100 -64 0.26811 0 0 1 -60 60 -60 60 0 0 0 0 0 0 911 1115 134 0 0 0 0 0 1 0 0 0
713 1 1 0 0 0 -166 160 -347 0.26798 0 0 1 -60 60 -60 60 0 0 0 0 0 0 997 682 36 0 0 0 0 0 1 0 0 0
714 1 1 0 0 0 -141 50 73 0.26791 0 0 1 -60 60 -60 60 0 0 0 0 0 0 320 89 116 0 0 0 0 0 1 0 0 0
715 1 1 0 0 0 79 60 -8 0.26788 0 0 1 -60 60 -60 60 0 0 0 0 0 0 122 339 14 0 0 0 0 0 1 0 0 0
716 1 1 0 0 0 -50 80 -128 0.26786 0 0 1 -60 60 -60 60 0 0 0 0 0 0 267 667 46 0 0 0 0 0 1 0 0 0
717 1 1 0 0 0 20 30 -97 0.26761 0 0 1 -60 60 -60 60 0 0 0 0 0 0 105 57 34 0 0 0 0 0 1 0 0 0
718 1 1 0 0 0 169 110 256 0.2675 0 0 1 -60 60 -60 60 0 0 0 0 0 0 219 13 142 0 0 0 0 0 1 0 0 0
719 1 1 0 0 0 0 30 -10 0.26746 0 0 1 -60 60 -60 60 0 0 0 0 0 0 609 704 135 0 0 0 0 0 1 0 0 0
720 1 1 0 0 0 140 100 12 0.26737 0 0 1 -60 60 -60 60 0 0 0 0 0 0 112 224 72 0 0 0 0 0 1 0 0 0
721 1 1 0 0 0 -39 50 147 0.26735 0 0 1 -60 60 -60 60 0 0 0 0 0 0 218 125 53 0 0 0 0 0 1 0 0 0
722 1 1 0 0 0 90 60 -130 0.26735 0 0 1 -60 60 -60 60 0 0 0 0 0 0 406 13 47 0 0 0 0 0 1 0 0 0
723 1 1 0 0 0 -28 160 -156 0.26713 0 0 1 -60 60 -60 60 0 0 0 0 0 0 298 80 88 0 0 0 0 0 1 0 0 0
724 1 1 0 0 0 -165 140 -268 0.26709 0 0 1 -60 60 -60 60 0 0 0 0 0 0 108 283 48 0 0 0 0 0 1 0 0 0
725 1 1 0 0 0 -55 160 -194 0.26704 0 0 1 -60 60 -60 60 0 0 0 0 0 0 20 325 70 0 0 0 0 0 1 0 0 0
726 1 1 0 0 0 -45 60 107 0.26703 0 0 1 -60 60 -60 60 0 0 0 0 0 0 216 1164 106 0 0 0 0 0 1 0 0 0
727 1 1 0 0 0 74 110 70 0.26697 0 0 1 -60 60 -60 60 0 0 0 0 0 0 287 550 71 0 0 0 0 0 1 0 0 0
728 1 1 0 0 0 -140 90 270 0.26693 0 0 1 -60 60 -60 60 0 0 0 0 0 0 484 1152 119 0 0 0 0 0 1 0 0 0
729 1 1 0 0 0 -130 100 -178 0.2669 0 0 1 -60 60 -60 60 0 0 0 0 0 0 732 239 139 0 0 0 0 0 1 0 0 0
730 1 1 0 0 0 -90 100 -40 0.2668 0 0 1 -60 60 -60 60 0 0 0 0 0 0 728 50 148 0 0 0 0 0 1 0 0 0
731 1 1 0 0 0 180 120 240 0.26671 0 0 1 -60 60 -60 60 0 0 0 0 0 0 85 67 100 0 0 0 0 0 1 0 0 0
732 1 1 0 0 0 124 120 53 0.26671 0 0 1 -60 60 -60 60 0 0 0 0 0 0 1003 73 83 0 0 0 0 0 1 0 0 0
733 1 1 0 0 0 -42 110 -167 0.26666 0 0 1 -60 60 -60 60 0 0 0 0 0 0 427 324 137 0 0 0 0 0 1 0 0 0
734 1 1 0 0 0 -138 110 7 0.26664 0 0 1 -60 60 -60 60 0 0 0 0 0 0 22 488 115 0 0 0 0 0 1 0 0 0
735 1 1 0 0 0 50 100 -78 0.26654 0 0 1 -60 60 -60 60 0 0 0 0 0 0 98 788 124 0 0 0 0 0 1 0 0 0
736 1 1 0 0 0 -100 100 -55 0.26642 0 0 1 -60 60 -60 60 0 0 0 0 0 0 162 264 26 0 0 0 0 0 1 0 0 0
737 1 1 0 0 0 -70 100 134 0.26635 0 0 1 -60 60 -60 60 0 0 0 0 0 0 18 315 35 0 0 0 0 0 1 0 0 0
738 1 1 0 0 0 -79 60 -52 0.26628 0 0 1 -60 60 -60 60 0 0 0 0 0 0 226 46 88 0 0 0 0 0 1 0 0 0
739 1 1 0 0 0 169 60 -294 0.26614 0 0 1 -60 60 -60 60 0 0 0 0 0 0 197 442 74 0 0 0 0 0 1 0 0 0
740 1 1 0 0 0 -50 90 110 0.26608 0 0 1 -60 60 -60 60 0 0 0 0 0 0 294 456 37 0 0 0 0 0 1 0 0 0
741 1 1 0 0 0 130 80 -78 0.26593 0 0 1 -60 60 -60 60 0 0 0 0 0 0 29 298 27 0 0 0 0 0 1 0 0 0
742 1 1 0 0 0 140 80 8 0.26578 0 0 1 -60 60 -60 60 0 0 0 0 0 0 22 317 48 0 0 0 0 0 1 0 0 0
743 1 1 0 0 0 -20 150 23 0.26573 0 0 1 -60 60 -60 60 0 0 0 0 0 0 342 37 41 0 0 0 0 0 1 0 0 0
744 1 1 0 0 0 40 90 90 0.26565 0 0 1 -60 60 -60 60 0 0 0 0 0 0 28 181 55 0 0 0 0 0 1 0 0 0
745 1 1 0 0 0 -70 80 96 0.26563 0 0 1 -60 60 -60 60 0 0 0 0 0 0 436 1141 115 0 0 0 0 0 1 0 0 0
746 1 1 0 0 0 -20 150 -177 0.26559 0 0 1 -60 60 -60 60 0 0 0 0 0 0 350 81 135 0 0 0 0 0 1 0 0 0
747 1 1 0 0 0 -39 50 127 0.26551 0 0 1 -60 60 -60 60 0 0 0 0 0 0 49 263 23 0 0 0 0 0 1 0 0 0
748 1 1 0 0 0 -60 90 170 0.26551 0 0 1 -60 60 -60 60 0 0 0 0 0 0 131 446 20 0 0 0 0 0 1 0 0 0
749 1 1 0 0 0 180 40 -160 0.26546 0 0 1 -60 60 -60 60 0 0 0 0 0 0 261 526 40 0 0 0 0 0 1 0 0 0
750 1 1 0 0 0 -90 80 70 0.26543 0 0 1 -60 60 -60 60 0 0 0 0 0 0 225 549 38 0 0 0 0 0 1 0 0 0
751 1 1 0 0 0 -140 80 272 0.26538 0 0 1 -60 60 -60 60 0 0 0 0 0 0 597 1048 123 0 0 0 0 0 1 0 0 0
752 1 1 0 0 0 60 100 -73 0.26536 0 0 1 -60 60 -60 60 0 0 0 0 0 0 529 12 145 0 0 0 0 0 1 0 0 0
753 1 1 0 0 0 101 120 72 0.26524 0 0 1 -60 60 -60 60 0 0 0 0 0 0 171 69 89 0 0 0 0 0 1 0 0 0
754 1 1 0 0 0 10 90 -160 0.26499 0 0 1 -60 60 -60 60 0 0 0 0 0 0 718 410 137 0 0 0 0 0 1 0 0 0
755 1 1 0 0 0 127 70 -6 0.26495 0 0 1 -60 60 -60 60 0 0 0 0 0 0 488 227 140 0 0 0 0 0 1 0 0 0
756 1 1 0 0 0 0 20 130 0.26495 0 0 1 -60 60 -60 60 0 0 0 0 0 0 23 320 60 0 0 0 0 0 1 0 0 0
757 1 1 0 0 0 120 170 140 0.26493 0 0 1 -60 60 -60 60 0 0 0 0 0 0 117 180 28 0 0 0 0 0 1 0 0 0
758 1 1 0 0 0 -135 140 -183 0.26488 0 0 1 -60 60 -60 60 0 0 0 0 0 0 321 938 120 0 0 0 0 0 1 0 0 0
759 1 1 0 0 0 100 80 -175 0.26485 0 0 1 -60 60 -60 60 0 0 0 0 0 0 604 1165 127 0 0 0 0 0 1 0 0 0
760 1 1 0 0 0 20 150 -93 0.26476 0 0 1 -60 60 -60 60 0 0 0 0 0 0 216 59 113 0 0 0 0 0 1 0 0 0
761 1 1 0 0 0 116 70 34 0.26473 0 0 1 -60 60 -60 60 0 0 0 0 0 0 1012 692 146 0 0 0 0 0 1 0 0 0
762 1 1 0 0 0 120 30 -244 0.26469 0 0 1 -60 60 -60 60 0 0 0 0 0 0 986 365 136 0 0 0 0 0 1 0 0 0
763 1 1 0 0 0 -60 100 43 0.26468 0 0 1 -60 60 -60 60 0 0 0 0 0 0 754 457 140 0 0 0 0 0 1 0 0 0
764 1 1 0 0 0 -40 80 -122 0.26464 0 0 1 -60 60 -60 60 0 0 0 0 0 0 926 244 148 0 0 0 0 0 1 0 0 0
765 1 1 0 0 0 120 170 -30 0.26458 0 0 1 -60 60 -60 60 0 0 0 0 0 0 407 409 131 0 0 0 0 0 1 0 0 0
766 1 1 0 0 0 -55 160 -174 0.26454 0 0 1 -60 60 -60 60 0 0 0 0 0 0 384 24 88 0 0 0 0 0 1 0 0 0
767 1 1 0 0 0 11 110 -106 0.26451 0 0 1 -60 60 -60 60 0 0 0 0 0 0 751 1040 102 0 0 0 0 0 1 0 0 0
768 1 1 0 0 0 -53 70 94 0.26442 0 0 1 -60 60 -60 60 0 0 0 0 0 0 258 84 142 0 0 0 0 0 1 0 0 0
769 1 1 0 0 0 77 50 -190 0.26427 0 0 1 -60 60 -60 60 0 0 0 0 0 0 299 494 70 0 0 0 0 0 1 0 0 0
770 1 1 0 0 0 -51 50 149 0.26412 0 0 1 -60 60 -60 60 0 0 0 0 0 0 195 144 61 0 0 0 0 0 1 0 0 0
771 1 1 0 0 0 -51 50 -141 0.26405 0 0 1 -60 60 -60 60 0 0 0 0 0 0 563 506 33 0 0 0 0 0 1 0 0 0
772 1 1 0 0 0 39 50 -97 0.26404 0 0 1 -60 60 -60 60 0 0 0 0 0 0 388 26 50 0 0 0 0 0 1 0 0 0
773 1 1 0 0 0 148 70 -98 0.26398 0 0 1 -60 60 -60 60 0 0 0 0 0 0 131 465 19 0 0 0 0 0 1 0 0 0
774 1 1 0 0 0 -154 50 233 0.26398 0 0 1 -60 60 -60 60 0 0 0 0 0 0 292 529 87 0 0 0 0 0 1 0 0 0
775 1 1 0 0 0 -154 130 -273 0.26389 0 0 1 -60 60 -60 60 0 0 0 0 0 0 531 1039 125 0 0 0 0 0 1 0 0 0
776 1 1 0 0 0 0 60 100 0.26385 0 0 1 -60 60 -60 60 0 0 0 0 0 0 163 497 132 0 0 0 0 0 1 0 0 0
777 1 1 0 0 0 -64 130 -193 0.26368 0 0 1 -60 60 -60 60 0 0 0 0 0 0 272 100 87 0 0 0 0 0 1 0 0 0
778 1 1 0 0 0 -167 130 -182 0.2636 0 0 1 -60 60 -60 60 0 0 0 0 0 0 824 1089 132 0 0 0 0 0 1 0 0 0
779 1 1 0 0 0 135 60 -3 0.26358 0 0 1 -60 60 -60 60 0 0 0 0 0 0 253 110 87 0 0 0 0 0 1 0 0 0
780 1 1 0 0 0 56 120 37 0.26358 0 0 1 -60 60 -60 60 0 0 0 0 0 0 69 230 29 0 0 0 0 0 1 0 0 0
781 1 1 0 0 0 135 40 -153 0.26351 0 0 1 -60 60 -60 60 0 0 0 0 0 0 254 434 46 0 0 0 0 0 1 0 0 0
782 1 1 0 0 0 -100 30 -38 0.26347 0 0 1 -60 60 -60 60 0 0 0 0 0 0 34 354 18 0 0 0 0 0 1 0 0 0
783 1 1 0 0 0 80 90 90 0.26337 0 0 1 -60 60 -60 60 0 0 0 0 0 0 797 110 144 0 0 0 0 0 1 0 0 0
784 1 1 0 0 0 -40 100 -18 0.26335 0 0 1 -60 60 -60 60 0 0 0 0 0 0 119 186 70 0 0 0 0 0 1 0 0 0
785 1 1 0 0 0 116 70 -46 0.2632 0 0 1 -60 60 -60 60 0 0 0 0 0 0 53 557 132 0 0 0 0 0 1 0 0 0
786 1 1 0 0 0 120 30 -4 0.26316 0 0 1 -60 60 -60 60 0 0 0 0 0 0 601 725 131 0 0 0 0 0 1 0 0 0
787 1 1 0 0 0 -51 130 -179 0.26316 0 0 1 -60 60 -60 60 0 0 0 0 0 0 27 292 137 0 0 0 0 0 1 0 0 0
788 1 1 0 0 0 -100 100 -15 0.26298 0 0 1 -60 60 -60 60 0 0 0 0 0 0 275 594 26 0 0 0 0 0 1 0 0 0
789 1 1 0 0 0 42 110 -163 0.26295 0 0 1 -60 60 -60 60 0 0 0 0 0 0 499 28 141 0 0 0 0 0 1 0 0 0
790 1 1 0 0 0 -116 110 -86 0.2629 0 0 1 -60 60 -60 60 0 0 0 0 0 0 837 662 138 0 0 0 0 0 1 0 0 0
791 1 1 0 0 0 23 120 142 0.26279 0 0 1 -60 60 -60 60 0 0 0 0 0 0 498 776 128 0 0 0 0 0 1 0 0 0
792 1 1 0 0 0 180 50 -40 0.26279 0 0 1 -60 60 -60 60 0 0 0 0 0 0 805 197 148 0 0 0 0 0 1 0 0 0
793 1 1 0 0 0 42 110 -73 0.26275 0 0 1 -60 60 -60 60 0 0 0 0 0 0 121 789 125 0 0 0 0 0 1 0 0 0
794 1 1 0 0 0 -64 110 56 0.26269 0 0 1 -60 60 -60 60 0 0 0 0 0 0 147 302 20 0 0 0 0 0 1 0 0 0
795 1 1 0 0 0 0 160 -170 0.26266 0 0 1 -60 60 -60 60 0 0 0 0 0 0 178 280 25 0 0 0 0 0 1 0 0 0
796 1 1 0 0 0 95 110 -65 0.2625 0 0 1 -60 60 -60 60 0 0 0 0 0 0 779 866 133 0 0 0 0 0 1 0 0 0
797 1 1 0 0 0 -90 90 271 0.26248 0 0 1 -60 60 -60 60 0 0 0 0 0 0 312 604 35 0 0 0 0 0 1 0 0 0
798 1 1 0 0 0 -60 170 90 0.26244 0 0 1 -60 60 -60 60 0 0 0 0 0 0 96 147 83 0 0 0 0 0 1 0 0 0
799 1 1 0 0 0 56 60 3 0.26243 0 0 1 -60 60 -60 60 0 0 0 0 0 0 115 114 47 0 0 0 0 0 1 0 0 0
800 1 1 0 0 0 -159 110 -302 0.26234 0 0 1 -60 60 -60 60 0 0 0 0 0 0 153 144 34 0 0 0 0 0 1 0 0 0
801 1 1 0 0 0 0 0 40 0.26234 0 0 1 -60 60 -60 60 0 0 0 0 0 0 563 398 139 0 0 0 0 0 1 0 0 0
802 1 1 0 0 0 -120 140 -67 0.26229 0 0 1 -60 60 -60 60 0 0 0 0 0 0 972 659 153 0 0 0 0 0 1 0 0 0
803 1 1 0 0 0 60 10 -30 0.26205 0 0 1 -60 60 -60 60 0 0 0 0 0 0 467 218 122 0 0 0 0 0 1 0 0 0
804 1 1 0 0 0 -53 70 124 0.26204 0 0 1 -60 60 -60 60 0 0 0 0 0 0 409 887 120 0 0 0 0 0 1 0 0 0
805 1 1 0 0 0 -22 60 102 0.26197 0 0 1 -60 60 -60 60 0 0 0 0 0 0 16 450 78 0 0 0 0 0 1 0 0 0
806 1 1 0 0 0 146 120 182 0.26191 0 0 1 -60 60 -60 60 0 0 0 0 0 0 354 736 126 0 0 0 0 0 1 0 0 0
807 1 1 0 0 0 127 70 -326 0.26191 0 0 1 -60 60 -60 60 0 0 0 0 0 0 51 470 108 0 0 0 0 0 1 0 0 0
808 1 1 0 0 0 -50 100 -82 0.26184 0 0 1 -60 60 -60 60 0 0 0 0 0 0 604 510 135 0 0 0 0 0 1 0 0 0
809 1 1 0 0 0 169 70 -246 0.26181 0 0 1 -60 60 -60 60 0 0 0 0 0 0 89 70 52 0 0 0 0 0 1 0 0 0
810 1 1 0 0 0 -158 120 -268 0.26173 0 0 1 -60 60 -60 60 0 0 0 0 0 0 12 297 33 0 0 0 0 0 1 0 0 0
811 1 1 0 0 0 180 80 -360 0.26167 0 0 1 -60 60 -60 60 0 0 0 0 0 0 397 474 26 0 0 0 0 0 1 0 0 0
812 1 1 0 0 0 80 90 0 0.26157 0 0 1 -60 60 -60 60 0 0 0 0 0 0 215 78 78 0 0 0 0 0 1 0 0 0
813 1 1 0 0 0 -60 100 23 0.26154 0 0 1 -60 60 -60 60 0 0 0 0 0 0 465 209 137 0 0 0 0 0 1 0 0 0
814 1 1 0 0 0 32 70 8 0.26153 0 0 1 -60 60 -60 60 0 0 0 0 0 0 80 25 39 0 0 0 0 0 1 0 0 0
815 1 1 0 0 0 40 100 48 0.26152 0 0 1 -60 60 -60 60 0 0 0 0 0 0 469 29 72 0 0 0 0 0 1 0 0 0
816 1 1 0 0 0 -39 50 157 0.26146 0 0 1 -60 60 -60 60 0 0 0 0 0 0 376 44 69 0 0 0 0 0 1 0 0 0
817 1 1 0 0 0 -83 20 203 0.26146 0 0 1 -60 60 -60 60 0 0 0 0 0 0 245 106 98 0 0 0 0 0 1 0 0 0
818 1 1 0 0 0 90 140 60 0.26146 0 0 1 -60 60 -60 60 0 0 0 0 0 0 232 16 124 0 0 0 0 0 1 0 0 0
819 1 1 0 0 0 60 10 -160 0.26123 0 0 1 -60 60 -60 60 0 0 0 0 0 0 339 40 97 0 0 0 0 0 1 0 0 0
820 1 1 0 0 0 -40 100 32 0.26111 0 0 1 -60 60 -60 60 0 0 0 0 0 0 383 887 122 0 0 0 0 0 1 0 0 0
821 1 1 0 0 0 70 90 30 0.26106 0 0 1 -60 60 -60 60 0 0 0 0 0 0 603 232 139 0 0 0 0 0 1 0 0 0
822 1 1 0 0 0 60 100 147 0.26104 0 0 1 -60 60 -60 60 0 0 0 0 0 0 471 793 122 0 0 0 0 0 1 0 0 0
823 1 1 0 0 0 -60 90 -110 0.26099 0 0 1 -60 60 -60 60 0 0 0 0 0 0 203 477 128 0 0 0 0 0 1 0 0 0
824 1 1 0 0 0 90 60 -250 0.26071 0 0 1 -60 60 -60 60 0 0 0 0 0 0 482 74 143 0 0 0 0 0 1 0 0 0
825 1 1 0 0 0 -130 100 -68 0.26063 0 0 1 -60 60 -60 60 0 0 0 0 0 0 854 631 138 0 0 0 0 0 1 0 0 0
826 1 1 0 0 0 90 60 -190 0.2606 0 0 1 -60 60 -60 60 0 0 0 0 0 0 352 38 93 0 0 0 0 0 1 0 0 0
827 1 1 0 0 0 -60 90 60 0.26047 0 0 1 -60 60 -60 60 0 0 0 0 0 0 148 165 33 0 0 0 0 0 1 0 0 0
828 1 1 0 0 0 -100 100 -315 0.26042 0 0 1 -60 60 -60 60 0 0 0 0 0 0 43 690 120 0 0 0 0 0 1 0 0 0
829 1 1 0 0 0 39 50 103 0.26042 0 0 1 -60 60 -60 60 0 0 0 0 0 0 326 140 141 0 0 0 0 0 1 0 0 0
830 1 1 0 0 0 -135 140 -243 0.26039 0 0 1 -60 60 -60 60 0 0 0 0 0 0 974 667 144 0 0 0 0 0 1 0 0 0
831 1 1 0 0 0 74 110 -110 0.26037 0 0 1 -60 60 -60 60 0 0 0 0 0 0 544 866 127 0 0 0 0 0 1 0 0 0
832 1 1 0 0 0 30 40 -4 0.26024 0 0 1 -60 60 -60 60 0 0 0 0 0 0 313 441 22 0 0 0 0 0 1 0 0 0
833 1 1 0 0 0 -70 80 96 0.26024 0 0 1 -60 60 -60 60 0 0 0 0 0 0 291 565 130 0 0 0 0 0 1 0 0 0
834 1 1 0 0 0 100 90 -130 0.26022 0 0 1 -60 60 -60 60 0 0 0 0 0 0 48 192 47 0 0 0 0 0 1 0 0 0
835 1 1 0 0 0 60 30 -186 0.26019 0 0 1 -60 60 -60 60 0 0 0 0 0 0 326 121 119 0 0 0 0 0 1 0 0 0
836 1 1 0 0 0 -100 100 -25 0.26017 0 0 1 -60 60 -60 60 0 0 0 0 0 0 326 54 32 0 0 0 0 0 1 0 0 0
837 1 1 0 0 0 -90 140 -230 0.26006 0 0 1 -60 60 -60 60 0 0 0 0 0 0 168 159 49 0 0 0 0 0 1 0 0 0
838 1 1 0 0 0 -130 100 -138 0.26006 0 0 1 -60 60 -60 60 0 0 0 0 0 0 133 372 132 0 0 0 0 0 1 0 0 0
839 1 1 0 0 0 80 80 -85 0.26005 0 0 1 -60 60 -60 60 0 0 0 0 0 0 345 73 114 0 0 0 0 0 1 0 0 0
840 1 1 0 0 0 -40 80 98 0.26004 0 0 1 -60 60 -60 60 0 0 0 0 0 0 802 628 135 0 0 0 0 0 1 0 0 0
841 1 1 0 0 0 53 110 -76 0.25997 0 0 1 -60 60 -60 60 0 0 0 0 0 0 547 1126 120 0 0 0 0 0 1 0 0 0
842 1 1 0 0 0 160 80 -326 0.25996 0 0 1 -60 60 -60 60 0 0 0 0 0 0 338 696 123 0 0 0 0 0 1 0 0 0
843 1 1 0 0 0 39 50 -47 0.25994 0 0 1 -60 60 -60 60 0 0 0 0 0 0 673 1043 124 0 0 0 0 0 1 0 0 0
844 1 1 0 0 0 0 40 90 0.25988 0 0 1 -60 60 -60 60 0 0 0 0 0 0 231 13 35 0 0 0 0 0 1 0 0 0
845 1 1 0 0 0 -70 100 14 0.25979 0 0 1 -60 60 -60 60 0 0 0 0 0 0 347 49 91 0 0 0 0 0 1 0 0 0
846 1 1 0 0 0 167 130 -8 0.25961 0 0 1 -60 60 -60 60 0 0 0 0 0 0 493 667 130 0 0 0 0 0 1 0 0 0
847 1 1 0 0 0 95 70 -115 0.25955 0 0 1 -60 60 -60 60 0 0 0 0 0 0 123 849 132 0 0 0 0 0 1 0 0 0
848 1 1 0 0 0 -100 100 -285 0.25954 0 0 1 -60 60 -60 60 0 0 0 0 0 0 478 785 113 0 0 0 0 0 1 0 0 0
849 1 1 0 0 0 -28 20 -104 0.25947 0 0 1 -60 60 -60 60 0 0 0 0 0 0 807 124 143 0 0 0 0 0 1 0 0 0
850 1 1 0 0 0 -10 80 -158 0.25944 0 0 1 -60 60 -60 60 0 0 0 0 0 0 954 938 146 0 0 0 0 0 1 0 0 0
851 1 1 0 0 0 -141 130 -253 0.25939 0 0 1 -60 60 -60 60 0 0 0 0 0 0 352 31 44 0 0 0 0 0 1 0 0 0
852 1 1 0 0 0 64 130 -47 0.25929 0 0 1 -60 60 -60 60 0 0 0 0 0 0 753 223 148 0 0 0 0 0 1 0 0 0
853 1 1 0 0 0 170 100 258 0.25928 0 0 1 -60 60 -60 60 0 0 0 0 0 0 311 360 107 0 0 0 0 0 1 0 0 0
854 1 1 0 0 0 -74 70 100 0.25926 0 0 1 -60 60 -60 60 0 0 0 0 0 0 529 888 127 0 0 0 0 0 1 0 0 0
855 1 1 0 0 0 -169 120 -174 0.25916 0 0 1 -60 60 -60 60 0 0 0 0 0 0 23 346 56 0 0 0 0 0 1 0 0 0
856 1 1 0 0 0 -116 70 16 0.25915 0 0 1 -60 60 -60 60 0 0 0 0 0 0 34 216 78 0 0 0 0 0 1 0 0 0
857 1 1 0 0 0 45 120 -63 0.259 0 0 1 -60 60 -60 60 0 0 0 0 0 0 808 857 137 0 0 0 0 0 1 0 0 0
858 1 1 0 0 0 111 20 58 0.25898 0 0 1 -60 60 -60 60 0 0 0 0 0 0 308 42 27 0 0 0 0 0 1 0 0 0
859 1 1 0 0 0 51 130 89 0.25872 0 0 1 -60 60 -60 60 0 0 0 0 0 0 136 158 50 0 0 0 0 0 1 0 0 0
860 1 1 0 0 0 -80 100 -85 0.25868 0 0 1 -60 60 -60 60 0 0 0 0 0 0 484 320 136 0 0 0 0 0 1 0 0 0
861 1 1 0 0 0 90 100 -60 0.25865 0 0 1 -60 60 -60 60 0 0 0 0 0 0 13 993 136 0 0 0 0 0 1 0 0 0
862 1 1 0 0 0 110 90 -240 0.25861 0 0 1 -60 60 -60 60 0 0 0 0 0 0 994 683 13 0 0 0 0 0 1 0 0 0
863 1 1 0 0 0 165 40 -348 0.25852 0 0 1 -60 60 -60 60 0 0 0 0 0 0 322 473 135 0 0 0 0 0 1 0 0 0
864 1 1 0 0 0 120 170 140 0.25849 0 0 1 -60 60 -60 60 0 0 0 0 0 0 236 591 105 0 0 0 0 0 1 0 0 0
865 1 1 0 0 0 -40 150 -186 0.25826 0 0 1 -60 60 -60 60 0 0 0 0 0 0 959 659 31 0 0 0 0 0 1 0 0 0
866 1 1 0 0 0 110 100 144 0.25821 0 0 1 -60 60 -60 60 0 0 0 0 0 0 411 19 94 0 0 0 0 0 1 0 0 0
867 1 1 0 0 0 80 100 -25 0.25819 0 0 1 -60 60 -60 60 0 0 0 0 0 0 284 536 105 0 0 0 0 0 1 0 0 0
868 1 1 0 0 0 111 160 -68 0.2581 0 0 1 -60 60 -60 60 0 0 0 0 0 0 64 58 56 0 0 0 0 0 1 0 0 0
869 1 1 0 0 0 146 120 282 0.25807 0 0 1 -60 60 -60 60 0 0 0 0 0 0 29 365 41 0 0 0 0 0 1 0 0 0
870 1 1 0 0 0 166 160 197 0.25799 0 0 1 -60 60 -60 60 0 0 0 0 0 0 86 19 140 0 0 0 0 0 1 0 0 0
871 1 1 0 0 0 -11 120 -176 0.25798 0 0 1 -60 60 -60 60 0 0 0 0 0 0 655 201 32 0 0 0 0 0 1 0 0 0
872 1 1 0 0 0 -165 40 38 0.25796 0 0 1 -60 60 -60 60 0 0 0 0 0 0 35 59 119 0 0 0 0 0 1 0 0 0
873 1 1 0 0 0 64 50 -53 0.2579 0 0 1 -60 60 -60 60 0 0 0 0 0 0 235 148 138 0 0 0 0 0 1 0 0 0
874 1 1 0 0 0 -120 90 190 0.25777 0 0 1 -60 60 -60 60 0 0 0 0 0 0 524 1143 116 0 0 0 0 0 1 0 0 0
875 1 1 0 0 0 -120 170 -270 0.25775 0 0 1 -60 60 -60 60 0 0 0 0 0 0 112 499 82 0 0 0 0 0 1 0 0 0
876 1 1 0 0 0 90 80 -70 0.25773 0 0 1 -60 60 -60 60 0 0 0 0 0 0 833 1096 135 0 0 0 0 0 1 0 0 0
877 1 1 0 0 0 70 90 110 0.25771 0 0 1 -60 60 -60 60 0 0 0 0 0 0 805 148 146 0 0 0 0 0 1 0 0 0
878 1 1 0 0 0 0 20 30 0.2576 0 0 1 -60 60 -60 60 0 0 0 0 0 0 729 1158 130 0 0 0 0 0 1 0 0 0
879 1 1 0 0 0 113 60 0 0.25756 0 0 1 -60 60 -60 60 0 0 0 0 0 0 939 804 132 0 0 0 0 0 1 0 0 0
880 1 1 0 0 0 -45 40 207 0.2574 0 0 1 -60 60 -60 60 0 0 0 0 0 0 132 95 100 0 0 0 0 0 1 0 0 0
881 1 1 0 0 0 -42 70 87 0.25721 0 0 1 -60 60 -60 60 0 0 0 0 0 0 305 217 21 0 0 0 0 0 1 0 0 0
882 1 1 0 0 0 0 0 60 0.25719 0 0 1 -60 60 -60 60 0 0 0 0 0 0 277 569 66 0 0 0 0 0 1 0 0 0
883 1 1 0 0 0 90 100 -50 0.25719 0 0 1 -60 60 -60 60 0 0 0 0 0 0 13 984 142 0 0 0 0 0 1 0 0 0
884 1 1 0 0 0 95 110 275 0.25716 0 0 1 -60 60 -60 60 0 0 0 0 0 0 93 148 48 0 0 0 0 0 1 0 0 0
885 1 1 0 0 0 -169 110 -156 0.25714 0 0 1 -60 60 -60 60 0 0 0 0 0 0 764 867 20 0 0 0 0 0 1 0 0 0
886 1 1 0 0 0 -80 80 145 0.25703 0 0 1 -60 60 -60 60 0 0 0 0 0 0 81 558 126 0 0 0 0 0 1 0 0 0
887 1 1 0 0 0 165 140 118 0.25699 0 0 1 -60 60 -60 60 0 0 0 0 0 0 233 575 21 0 0 0 0 0 1 0 0 0
888 1 1 0 0 0 124 120 173 0.25694 0 0 1 -60 60 -60 60 0 0 0 0 0 0 533 439 133 0 0 0 0 0 1 0 0 0
889 1 1 0 0 0 160 150 293 0.2569 0 0 1 -60 60 -60 60 0 0 0 0 0 0 661 194 146 0 0 0 0 0 1 0 0 0
890 1 1 0 0 0 -158 120 -328 0.25677 0 0 1 -60 60 -60 60 0 0 0 0 0 0 24 508 96 0 0 0 0 0 1 0 0 0
891 1 1 0 0 0 0 140 30 0.25676 0 0 1 -60 60 -60 60 0 0 0 0 0 0 184 103 39 0 0 0 0 0 1 0 0 0
892 1 1 0 0 0 150 80 -164 0.25667 0 0 1 -60 60 -60 60 0 0 0 0 0 0 383 447 26 0 0 0 0 0 1 0 0 0
893 1 1 0 0 0 -100 90 260 0.25651 0 0 1 -60 60 -60 60 0 0 0 0 0 0 437 473 54 0 0 0 0 0 1 0 0 0
894 1 1 0 0 0 39 130 -63 0.2565 0 0 1 -60 60 -60 60 0 0 0 0 0 0 725 38 150 0 0 0 0 0 1 0 0 0
895 1 1 0 0 0 148 110 8 0.25644 0 0 1 -60 60 -60 60 0 0 0 0 0 0 256 410 16 0 0 0 0 0 1 0 0 0
896 1 1 0 0 0 -32 70 2 0.2564 0 0 1 -60 60 -60 60 0 0 0 0 0 0 527 12 129 0 0 0 0 0 1 0 0 0
897 1 1 0 0 0 180 140 20 0.25638 0 0 1 -60 60 -60 60 0 0 0 0 0 0 379 64 141 0 0 0 0 0 1 0 0 0
898 1 1 0 0 0 60 140 -7 0.25635 0 0 1 -60 60 -60 60 0 0 0 0 0 0 942 821 138 0 0 0 0 0 1 0 0 0
899 1 1 0 0 0 -120 100 -193 0.25629 0 0 1 -60 60 -60 60 0 0 0 0 0 0 227 23 140 0 0 0 0 0 1 0 0 0
900 1 1 0 0 0 21 110 -2 0.25628 0 0 1 -60 60 -60 60 0 0 0 0 0 0 638 349 140 0 0 0 0 0 1 0 0 0
901 1 1 0 0 0 0 180 -130 0.25626 0 0 1 -60 60 -60 60 0 0 0 0 0 0 168 167 78 0 0 0 0 0 1 0 0 0
902 1 1 0 0 0 169 70 -156 0.25624 0 0 1 -60 60 -60 60 0 0 0 0 0 0 261 182 48 0 0 0 0 0 1 0 0 0
903 1 1 0 0 0 -90 80 230 0.25618 0 0 1 -60 60 -60 60 0 0 0 0 0 0 251 559 20 0 0 0 0 0 1 0 0 0
904 1 1 0 0 0 77 130 -100 0.25609 0 0 1 -60 60 -60 60 0 0 0 0 0 0 21 149 65 0 0 0 0 0 1 0 0 0
905 1 1 0 0 0 -11 60 -54 0.25609 0 0 1 -60 60 -60 60 0 0 0 0 0 0 21 78 119 0 0 0 0 0 1 0 0 0
906 1 1 0 0 0 -110 90 110 0.25591 0 0 1 -60 60 -60 60 0 0 0 0 0 0 348 1059 121 0 0 0 0 0 1 0 0 0
907 1 1 0 0 0 15 140 -28 0.25577 0 0 1 -60 60 -60 60 0 0 0 0 0 0 44 206 43 0 0 0 0 0 1 0 0 0
908 1 1 0 0 0 20 80 -104 0.25577 0 0 1 -60 60 -60 60 0 0 0 0 0 0 79 726 53 0 0 0 0 0 1 0 0 0
909 1 1 0 0 0 53 110 -56 0.25573 0 0 1 -60 60 -60 60 0 0 0 0 0 0 979 376 139 0 0 0 0 0 1 0 0 0
910 1 1 0 0 0 130 90 -180 0.25565 0 0 1 -60 60 -60 60 0 0 0 0 0 0 252 393 26 0 0 0 0 0 1 0 0 0
911 1 1 0 0 0 20 150 -43 0.25555 0 0 1 -60 60 -60 60 0 0 0 0 0 0 42 82 101 0 0 0 0 0 1 0 0 0
912 1 1 0 0 0 -53 70 54 0.25537 0 0 1 -60 60 -60 60 0 0 0 0 0 0 581 491 134 0 0 0 0 0 1 0 0 0
913 1 1 0 0 0 80 80 85 0.25517 0 0 1 -60 60 -60 60 0 0 0 0 0 0 789 160 145 0 0 0 0 0 1 0 0 0
914 1 1 0 0 0 105 40 -139 0.25514 0 0 1 -60 60 -60 60 0 0 0 0 0 0 165 110 85 0 0 0 0 0 1 0 0 0
915 1 1 0 0 0 -100 80 245 0.25513 0 0 1 -60 60 -60 60 0 0 0 0 0 0 141 734 97 0 0 0 0 0 1 0 0 0
916 1 1 0 0 0 -95 70 185 0.25512 0 0 1 -60 60 -60 60 0 0 0 0 0 0 535 120 149 0 0 0 0 0 1 0 0 0
917 1 1 0 0 0 120 90 -290 0.25507 0 0 1 -60 60 -60 60 0 0 0 0 0 0 581 725 132 0 0 0 0 0 1 0 0 0
918 1 1 0 0 0 180 170 190 0.25506 0 0 1 -60 60 -60 60 0 0 0 0 0 0 18 590 24 0 0 0 0 0 1 0 0 0
919 1 1 0 0 0 80 80 35 0.25502 0 0 1 -60 60 -60 60 0 0 0 0 0 0 480 816 105 0 0 0 0 0 1 0 0 0
920 1 1 0 0 0 -129 130 -221 0.25494 0 0 1 -60 60 -60 60 0 0 0 0 0 0 257 99 103 0 0 0 0 0 1 0 0 0
921 1 1 0 0 0 105 40 -279 0.2549 0 0 1 -60 60 -60 60 0 0 0 0 0 0 59 982 112 0 0 0 0 0 1 0 0 0
922 1 1 0 0 0 40 100 -2 0.25488 0 0 1 -60 60 -60 60 0 0 0 0 0 0 82 24 64 0 0 0 0 0 1 0 0 0
923 1 1 0 0 0 0 0 130 0.25488 0 0 1 -60 60 -60 60 0 0 0 0 0 0 342 73 142 0 0 0 0 0 1 0 0 0
924 1 1 0 0 0 -20 80 4 0.25487 0 0 1 -60 60 -60 60 0 0 0 0 0 0 723 180 141 0 0 0 0 0 1 0 0 0
925 1 1 0 0 0 -10 80 -168 0.25478 0 0 1 -60 60 -60 60 0 0 0 0 0 0 246 101 40 0 0 0 0 0 1 0 0 0
926 1 1 0 0 0 34 120 128 0.25477 0 0 1 -60 60 -60 60 0 0 0 0 0 0 244 81 40 0 0 0 0 0 1 0 0 0
927 1 1 0 0 0 -160 90 350 0.25473 0 0 1 -60 60 -60 60 0 0 0 0 0 0 569 844 123 0 0 0 0 0 1 0 0 0
928 1 1 0 0 0 -160 80 176 0.2547 0 0 1 -60 60 -60 60 0 0 0 0 0 0 340 25 100 0 0 0 0 0 1 0 0 0
929 1 1 0 0 0 30 40 -154 0.25466 0 0 1 -60 60 -60 60 0 0 0 0 0 0 34 245 24 0 0 0 0 0 1 0 0 0
930 1 1 0 0 0 160 30 -333 0.25465 0 0 1 -60 60 -60 60 0 0 0 0 0 0 979 685 30 0 0 0 0 0 1 0 0 0
931 1 1 0 0 0 120 30 -224 0.25464 0 0 1 -60 60 -60 60 0 0 0 0 0 0 284 629 38 0 0 0 0 0 1 0 0 0
932 1 1 0 0 0 60 100 -93 0.25457 0 0 1 -60 60 -60 60 0 0 0 0 0 0 59 475 134 0 0 0 0 0 1 0 0 0
933 1 1 0 0 0 124 60 -203 0.25456 0 0 1 -60 60 -60 60 0 0 0 0 0 0 30 296 75 0 0 0 0 0 1 0 0 0
934 1 1 0 0 0 32 110 22 0.25454 0 0 1 -60 60 -60 60 0 0 0 0 0 0 499 208 136 0 0 0 0 0 1 0 0 0
935 1 1 0 0 0 -60 90 90 0.25453 0 0 1 -60 60 -60 60 0 0 0 0 0 0 46 157 58 0 0 0 0 0 1 0 0 0
936 1 1 0 0 0 55 160 84 0.2545 0 0 1 -60 60 -60 60 0 0 0 0 0 0 385 12 101 0 0 0 0 0 1 0 0 0
937 1 1 0 0 0 -32 70 22 0.25448 0 0 1 -60 60 -60 60 0 0 0 0 0 0 39 304 71 0 0 0 0 0 1 0 0 0
938 1 1 0 0 0 -116 130 -67 0.25441 0 0 1 -60 60 -60 60 0 0 0 0 0 0 84 211 35 0 0 0 0 0 1 0 0 0
939 1 1 0 0 0 -103 130 -210 0.25439 0 0 1 -60 60 -60 60 0 0 0 0 0 0 136 364 117 0 0 0 0 0 1 0 0 0
940 1 1 0 0 0 -70 80 106 0.25438 0 0 1 -60 60 -60 60 0 0 0 0 0 0 231 148 145 0 0 0 0 0 1 0 0 0
941 1 1 0 0 0 0 150 20 0.25426 0 0 1 -60 60 -60 60 0 0 0 0 0 0 139 67 27 0 0 0 0 0 1 0 0 0
942 1 1 0 0 0 -70 90 -90 0.25425 0 0 1 -60 60 -60 60 0 0 0 0 0 0 50 1159 111 0 0 0 0 0 1 0 0 0
943 1 1 0 0 0 116 110 76 0.25409 0 0 1 -60 60 -60 60 0 0 0 0 0 0 458 531 26 0 0 0 0 0 1 0 0 0
944 1 1 0 0 0 -80 100 -95 0.25404 0 0 1 -60 60 -60 60 0 0 0 0 0 0 224 609 128 0 0 0 0 0 1 0 0 0
945 1 1 0 0 0 -100 90 320 0.25401 0 0 1 -60 60 -60 60 0 0 0 0 0 0 286 406 134 0 0 0 0 0 1 0 0 0
946 1 1 0 0 0 141 130 23 0.2539 0 0 1 -60 60 -60 60 0 0 0 0 0 0 179 153 59 0 0 0 0 0 1 0 0 0
947 1 1 0 0 0 -120 30 144 0.25389 0 0 1 -60 60 -60 60 0 0 0 0 0 0 405 893 99 0 0 0 0 0 1 0 0 0
948 1 1 0 0 0 -138 20 120 0.25384 0 0 1 -60 60 -60 60 0 0 0 0 0 0 134 67 60 0 0 0 0 0 1 0 0 0
949 1 1 0 0 0 -90 140 -130 0.25383 0 0 1 -60 60 -60 60 0 0 0 0 0 0 283 82 47 0 0 0 0 0 1 0 0 0
950 1 1 0 0 0 -60 90 -30 0.25382 0 0 1 -60 60 -60 60 0 0 0 0 0 0 199 116 44 0 0 0 0 0 1 0 0 0
951 1 1 0 0 0 169 60 -94 0.25381 0 0 1 -60 60 -60 60 0 0 0 0 0 0 108 205 67 0 0 0 0 0 1 0 0 0
952 1 1 0 0 0 45 120 -153 0.25379 0 0 1 -60 60 -60 60 0 0 0 0 0 0 955 927 137 0 0 0 0 0 1 0 0 0
953 1 1 0 0 0 70 100 -84 0.25378 0 0 1 -60 60 -60 60 0 0 0 0 0 0 469 409 29 0 0 0 0 0 1 0 0 0
954 1 1 0 0 0 -90 140 20 0.25369 0 0 1 -60 60 -60 60 0 0 0 0 0 0 736 232 125 0 0 0 0 0 1 0 0 0
955 1 1 0 0 0 106 70 -250 0.25362 0 0 1 -60 60 -60 60 0 0 0 0 0 0 442 452 47 0 0 0 0 0 1 0 0 0
956 1 1 0 0 0 0 50 -180 0.25361 0 0 1 -60 60 -60 60 0 0 0 0 0 0 341 124 120 0 0 0 0 0 1 0 0 0
957 1 1 0 0 0 -141 50 3 0.25356 0 0 1 -60 60 -60 60 0 0 0 0 0 0 971 381 145 0 0 0 0 0 1 0 0 0
958 1 1 0 0 0 0 180 100 0.2535 0 0 1 -60 60 -60 60 0 0 0 0 0 0 991 684 120 0 0 0 0 0 1 0 0 0
959 1 1 0 0 0 180 60 -250 0.25345 0 0 1 -60 60 -60 60 0 0 0 0 0 0 104 294 22 0 0 0 0 0 1 0 0 0
960 1 1 0 0 0 0 170 150 0.25331 0 0 1 -60 60 -60 60 0 0 0 0 0 0 350 125 102 0 0 0 0 0 1 0 0 0
961 1 1 0 0 0 110 90 -160 0.25328 0 0 1 -60 60 -60 60 0 0 0 0 0 0 231 102 89 0 0 0 0 0 1 0 0 0
962 1 1 0 0 0 130 90 -260 0.25325 0 0 1 -60 60 -60 60 0 0 0 0 0 0 417 464 26 0 0 0 0 0 1 0 0 0
963 1 1 0 0 0 -110 100 -4 0.25324 0 0 1 -60 60 -60 60 0 0 0 0 0 0 261 132 103 0 0 0 0 0 1 0 0 0
964 1 1 0 0 0 0 20 -160 0.2532 0 0 1 -60 60 -60 60 0 0 0 0 0 0 177 147 40 0 0 0 0 0 1 0 0 0
965 1 1 0 0 0 -60 80 17 0.25318 0 0 1 -60 60 -60 60 0 0 0 0 0 0 229 283 138 0 0 0 0 0 1 0 0 0
966 1 1 0 0 0 -80 90 90 0.25317 0 0 1 -60 60 -60 60 0 0 0 0 0 0 49 1126 112 0 0 0 0 0 1 0 0 0
967 1 1 0 0 0 -30 90 80 0.25314 0 0 1 -60 60 -60 60 0 0 0 0 0 0 281 541 50 0 0 0 0 0 1 0 0 0
968 1 1 0 0 0 70 90 30 0.25311 0 0 1 -60 60 -60 60 0 0 0 0 0 0 29 12 107 0 0 0 0 0 1 0 0 0
969 1 1 0 0 0 116 70 -306 0.25309 0 0 1 -60 60 -60 60 0 0 0 0 0 0 174 122 26 0 0 0 0 0 1 0 0 0
970 1 1 0 0 0 -127 110 -196 0.25306 0 0 1 -60 60 -60 60 0 0 0 0 0 0 387 895 137 0 0 0 0 0 1 0 0 0
971 1 1 0 0 0 -83 20 263 0.25302 0 0 1 -60 60 -60 60 0 0 0 0 0 0 814 36 151 0 0 0 0 0 1 0 0 0
972 1 1 0 0 0 -30 80 146 0.2529 0 0 1 -60 60 -60 60 0 0 0 0 0 0 246 498 21 0 0 0 0 0 1 0 0 0
973 1 1 0 0 0 154 130 163 0.25288 0 0 1 -60 60 -60 60 0 0 0 0 0 0 141 876 122 0 0 0 0 0 1 0 0 0
974 1 1 0 0 0 135 120 163 0.25287 0 0 1 -60 60 -60 60 0 0 0 0 0 0 98 971 120 0 0 0 0 0 1 0 0 0
975 1 1 0 0 0 100 150 242 0.25286 0 0 1 -60 60 -60 60 0 0 0 0 0 0 333 35 35 0 0 0 0 0 1 0 0 0
976 1 1 0 0 0 150 90 -280 0.25282 0 0 1 -60 60 -60 60 0 0 0 0 0 0 889 788 135 0 0 0 0 0 1 0 0 0
977 1 1 0 0 0 45 120 127 0.25281 0 0 1 -60 60 -60 60 0 0 0 0 0 0 171 998 118 0 0 0 0 0 1 0 0 0
978 1 1 0 0 0 60 10 -90 0.25279 0 0 1 -60 60 -60 60 0 0 0 0 0 0 313 611 22 0 0 0 0 0 1 0 0 0
979 1 1 0 0 0 30 140 -156 0.25261 0 0 1 -60 60 -60 60 0 0 0 0 0 0 52 133 62 0 0 0 0 0 1 0 0 0
980 1 1 0 0 0 60 10 -220 0.25258 0 0 1 -60 60 -60 60 0 0 0 0 0 0 367 938 116 0 0 0 0 0 1 0 0 0
981 1 1 0 0 0 -74 70 180 0.25256 0 0 1 -60 60 -60 60 0 0 0 0 0 0 401 27 82 0 0 0 0 0 1 0 0 0
982 1 1 0 0 0 148 70 -218 0.25254 0 0 1 -60 60 -60 60 0 0 0 0 0 0 35 236 56 0 0 0 0 0 1 0 0 0
983 1 1 0 0 0 -40 90 110 0.25252 0 0 1 -60 60 -60 60 0 0 0 0 0 0 110 477 14 0 0 0 0 0 1 0 0 0
984 1 1 0 0 0 -120 170 -250 0.25251 0 0 1 -60 60 -60 60 0 0 0 0 0 0 449 511 131 0 0 0 0 0 1 0 0 0
985 1 1 0 0 0 -150 90 100 0.25241 0 0 1 -60 60 -60 60 0 0 0 0 0 0 102 410 51 0 0 0 0 0 1 0 0 0
986 1 1 0 0 0 -111 20 282 0.25239 0 0 1 -60 60 -60 60 0 0 0 0 0 0 716 995 128 0 0 0 0 0 1 0 0 0
987 1 1 0 0 0 30 40 -4 0.25234 0 0 1 -60 60 -60 60 0 0 0 0 0 0 900 554 112 0 0 0 0 0 1 0 0 0
988 1 1 0 0 0 79 120 108 0.25225 0 0 1 -60 60 -60 60 0 0 0 0 0 0 33 252 47 0 0 0 0 0 1 0 0 0
989 1 1 0 0 0 10 90 90 0.25224 0 0 1 -60 60 -60 60 0 0 0 0 0 0 229 124 96 0 0 0 0 0 1 0 0 0
990 1 1 0 0 0 148 110 128 0.25221 0 0 1 -60 60 -60 60 0 0 0 0 0 0 389 174 145 0 0 0 0 0 1 0 0 0
991 1 1 0 0 0 77 50 -210 0.25218 0 0 1 -60 60 -60 60 0 0 0 0 0 0 116 644 111 0 0 0 0 0 1 0 0 0
992 1 1 0 0 0 180 50 -40 0.25215 0 0 1 -60 60 -60 60 0 0 0 0 0 0 25 199 53 0 0 0 0 0 1 0 0 0
993 1 1 0 0 0 130 80 -138 0.25214 0 0 1 -60 60 -60 60 0 0 0 0 0 0 243 78 31 0 0 0 0 0 1 0 0 0
994 1 1 0 0 0 180 70 -160 0.25184 0 0 1 -60 60 -60 60 0 0 0 0 0 0 100 966 38 0 0 0 0 0 1 0 0 0
995 1 1 0 0 0 -140 150 -24 0.25174 0 0 1 -60 60 -60 60 0 0 0 0 0 0 957 803 142 0 0 0 0 0 1 0 0 0
996 1 1 0 0 0 158 60 -228 0.25167 0 0 1 -60 60 -60 60 0 0 0 0 0 0 52 988 128 0 0 0 0 0 1 0 0 0
997 1 1 0 0 0 165 140 88 0.25159 0 0 1 -60 60 -60 60 0 0 0 0 0 0 229 88 32 0 0 0 0 0 1 0 0 0
998 1 1 0 0 0 -15 40 12 0.25153 0 0 1 -60 60 -60 60 0 0 0 0 0 0 262 443 45 0 0 0 0 0 1 0 0 0
999 1 1 0 0 0 180 40 -330 0.25151 0 0 1 -60 60 -60 60 0 0 0 0 0 0 444 367 113 0 0 0 0 0 1 0 0 0
1000 1 1 0 0 0 0 160 -150 0.25146 0 0 1 -60 60 -60 60 0 0 0 0 0 0 996 686 24 0 0 0 0 0 1 0 0 0
1001 1 1 0 0 0 90 120 90 0.25146 0 0 1 -60 60 -60 60 0 0 0 0 0 0 307 33 39 0 0 0 0 0 1 0 0 0
1002 1 1 0 0 0 180 40 -150 0.25143 0 0 1 -60 60 -60 60 0 0 0 0 0 0 789 794 137 0 0 0 0 0 1 0 0 0
1003 1 1 0 0 0 0 130 -130 0.25143 0 0 1 -60 60 -60 60 0 0 0 0 0 0 19 265 40 0 0 0 0 0 1 0 0 0
1004 1 1 0 0 0 -70 90 150 0.25142 0 0 1 -60 60 -60 60 0 0 0 0 0 0 70 225 36 0 0 0 0 0 1 0 0 0
1005 1 1 0 0 0 45 60 -67 0.25133 0 0 1 -60 60 -60 60 0 0 0 0 0 0 335 68 103 0 0 0 0 0 1 0 0 0
1006 1 1 0 0 0 148 70 -128 0.25127 0 0 1 -60 60 -60 60 0 0 0 0 0 0 26 488 101 0 0 0 0 0 1 0 0 0
1007 1 1 0 0 0 53 110 34 0.25127 0 0 1 -60 60 -60 60 0 0 0 0 0 0 412 446 23 0 0 0 0 0 1 0 0 0
1008 1 1 0 0 0 130 80 -158 0.25114 0 0 1 -60 60 -60 60 0 0 0 0 0 0 369 166 142 0 0 0 0 0 1 0 0 0
1009 1 1 0 0 0 -22 60 -168 0.25104 0 0 1 -60 60 -60 60 0 0 0 0 0 0 280 603 33 0 0 0 0 0 1 0 0 0
1010 1 1 0 0 0 -67 60 100 0.2509 0 0 1 -60 60 -60 60 0 0 0 0 0 0 433 579 131 0 0 0 0 0 1 0 0 0
1011 1 1 0 0 0 169 120 44 0.25088 0 0 1 -60 60 -60 60 0 0 0 0 0 0 926 680 63 0 0 0 0 0 1 0 0 0
1012 1 1 0 0 0 146 60 -172 0.25087 0 0 1 -60 60 -60 60 0 0 0 0 0 0 233 41 129 0 0 0 0 0 1 0 0 0
1013 1 1 0 0 0 -80 150 -208 0.25083 0 0 1 -60 60 -60 60 0 0 0 0 0 0 275 550 88 0 0 0 0 0 1 0 0 0
1014 1 1 0 0 0 140 30 -184 0.25073 0 0 1 -60 60 -60 60 0 0 0 0 0 0 189 358 138 0 0 0 0 0 1 0 0 0
1015 1 1 0 0 0 140 150 134 0.2507 0 0 1 -60 60 -60 60 0 0 0 0 0 0 276 1124 115 0 0 0 0 0 1 0 0 0
1016 1 1 0 0 0 120 100 213 0.25063 0 0 1 -60 60 -60 60 0 0 0 0 0 0 136 146 31 0 0 0 0 0 1 0 0 0
1017 1 1 0 0 0 -90 40 150 0.25059 0 0 1 -60 60 -60 60 0 0 0 0 0 0 58 967 106 0 0 0 0 0 1 0 0 0
1018 1 1 0 0 0 100 80 -135 0.25052 0 0 1 -60 60 -60 60 0 0 0 0 0 0 270 69 71 0 0 0 0 0 1 0 0 0
1019 1 1 0 0 0 -53 110 -134 0.25044 0 0 1 -60 60 -60 60 0 0 0 0 0 0 61 208 37 0 0 0 0 0 1 0 0 0
1020 1 1 0 0 0 0 70 120 0.25041 0 0 1 -60 60 -60 60 0 0 0 0 0 0 115 70 27 0 0 0 0 0 1 0 0 0
1021 1 1 0 0 0 20 150 -113 0.25036 0 0 1 -60 60 -60 60 0 0 0 0 0 0 308 14 38 0 0 0 0 0 1 0 0 0
1022 1 1 0 0 0 180 70 -30 0.25034 0 0 1 -60 60 -60 60 0 0 0 0 0 0 106 76 101 0 0 0 0 0 1 0 0 0
1023 1 1 0 0 0 90 60 -240 0.25032 0 0 1 -60 60 -60 60 0 0 0 0 0 0 48 144 85 0 0 0 0 0 1 0 0 0
1024 1 1 0 0 0 53 110 -56 0.25021 0 0 1 -60 60 -60 60 0 0 0 0 0 0 858 1044 133 0 0 0 0 0 1 0 0 0
1025 1 1 0 0 0 11 70 -54 0.25015 0 0 1 -60 60 -60 60 0 0 0 0 0 0 52 278 70 0 0 0 0 0 1 0 0 0
1026 1 1 0 0 0 -22 60 162 0.24992 0 0 1 -60 60 -60 60 0 0 0 0 0 0 998 449 140 0 0 0 0 0 1 0 0 0
1027 1 1 0 0 0 -167 50 -8 0.2499 0 0 1 -60 60 -60 60 0 0 0 0 0 0 397 102 124 0 0 0 0 0 1 0 0 0
1028 1 1 0 0 0 -130 90 280 0.24981 0 0 1 -60 60 -60 60 0 0 0 0 0 0 29 493 88 0 0 0 0 0 1 0 0 0
1029 1 1 0 0 0 138 20 0 0.24974 0 0 1 -60 60 -60 60 0 0 0 0 0 0 191 1005 131 0 0 0 0 0 1 0 0 0
1030 1 1 0 0 0 -64 70 134 0.24973 0 0 1 -60 60 -60 60 0 0 0 0 0 0 92 48 34 0 0 0 0 0 1 0 0 0
1031 1 1 0 0 0 180 150 180 0.24958 0 0 1 -60 60 -60 60 0 0 0 0 0 0 271 521 27 0 0 0 0 0 1 0 0 0
1032 1 1 0 0 0 180 30 -200 0.24955 0 0 1 -60 60 -60 60 0 0 0 0 0 0 804 450 67 0 0 0 0 0 1 0 0 0
1033 1 1 0 0 0 -26 130 53 0.24952 0 0 1 -60 60 -60 60 0 0 0 0 0 0 408 772 126 0 0 0 0 0 1 0 0 0
1034 1 1 0 0 0 13 50 12 0.2495 0 0 1 -60 60 -60 60 0 0 0 0 0 0 998 443 40 0 0 0 0 0 1 0 0 0
1035 1 1 0 0 0 120 10 -120 0.24948 0 0 1 -60 60 -60 60 0 0 0 0 0 0 174 296 23 0 0 0 0 0 1 0 0 0
1036 1 1 0 0 0 0 120 0 0.2493 0 0 1 -60 60 -60 60 0 0 0 0 0 0 180 333 18 0 0 0 0 0 1 0 0 0
1037 1 1 0 0 0 45 40 83 0.2493 0 0 1 -60 60 -60 60 0 0 0 0 0 0 100 216 37 0 0 0 0 0 1 0 0 0
1038 1 1 0 0 0 -166 20 -3 0.2492 0 0 1 -60 60 -60 60 0 0 0 0 0 0 241 586 72 0 0 0 0 0 1 0 0 0
1039 1 1 0 0 0 -166 20 307 0.24919 0 0 1 -60 60 -60 60 0 0 0 0 0 0 343 941 118 0 0 0 0 0 1 0 0 0
1040 1 1 0 0 0 -158 120 -258 0.24918 0 0 1 -60 60 -60 60 0 0 0 0 0 0 66 1089 93 0 0 0 0 0 1 0 0 0
1041 1 1 0 0 0 -90 60 170 0.24915 0 0 1 -60 60 -60 60 0 0 0 0 0 0 283 593 83 0 0 0 0 0 1 0 0 0
1042 1 1 0 0 0 15 140 182 0.24911 0 0 1 -60 60 -60 60 0 0 0 0 0 0 12 600 29 0 0 0 0 0 1 0 0 0
1043 1 1 0 0 0 129 130 171 0.24905 0 0 1 -60 60 -60 60 0 0 0 0 0 0 107 702 124 0 0 0 0 0 1 0 0 0
1044 1 1 0 0 0 180 150 230 0.24905 0 0 1 -60 60 -60 60 0 0 0 0 0 0 399 26 144 0 0 0 0 0 1 0 0 0
1045 1 1 0 0 0 0 170 50 0.24896 0 0 1 -60 60 -60 60 0 0 0 0 0 0 138 109 88 0 0 0 0 0 1 0 0 0
1046 1 1 0 0 0 -135 140 17 0.24894 0 0 1 -60 60 -60 60 0 0 0 0 0 0 163 136 37 0 0 0 0 0 1 0 0 0
1047 1 1 0 0 0 -60 150 -116 0.24893 0 0 1 -60 60 -60 60 0 0 0 0 0 0 77 255 45 0 0 0 0 0 1 0 0 0
1048 1 1 0 0 0 -160 100 -256 0.24884 0 0 1 -60 60 -60 60 0 0 0 0 0 0 78 184 40 0 0 0 0 0 1 0 0 0
1049 1 1 0 0 0 -146 120 -2 0.24881 0 0 1 -60 60 -60 60 0 0 0 0 0 0 41 236 23 0 0 0 0 0 1 0 0 0
1050 1 1 0 0 0 90 80 -100 0.24879 0 0 1 -60 60 -60 60 0 0 0 0 0 0 974 687 153 0 0 0 0 0 1 0 0 0
1051 1 1 0 0 0 -138 160 -100 0.24871 0 0 1 -60 60 -60 60 0 0 0 0 0 0 305 514 71 0 0 0 0 0 1 0 0 0
1052 1 1 0 0 0 -130 90 10 0.24869 0 0 1 -60 60 -60 60 0 0 0 0 0 0 35 67 139 0 0 0 0 0 1 0 0 0
1053 1 1 0 0 0 -60 150 -16 0.24854 0 0 1 -60 60 -60 60 0 0 0 0 0 0 163 143 67 0 0 0 0 0 1 0 0 0
1054 1 1 0 0 0 11 60 -16 0.24852 0 0 1 -60 60 -60 60 0 0 0 0 0 0 229 72 35 0 0 0 0 0 1 0 0 0
1055 1 1 0 0 0 -127 110 14 0.24847 0 0 1 -60 60 -60 60 0 0 0 0 0 0 166 296 23 0 0 0 0 0 1 0 0 0
1056 1 1 0 0 0 -15 40 2 0.24843 0 0 1 -60 60 -60 60 0 0 0 0 0 0 237 601 54 0 0 0 0 0 1 0 0 0
1057 1 1 0 0 0 -60 140 -203 0.2484 0 0 1 -60 60 -60 60 0 0 0 0 0 0 341 47 31 0 0 0 0 0 1 0 0 0
1058 1 1 0 0 0 -20 90 130 0.24839 0 0 1 -60 60 -60 60 0 0 0 0 0 0 673 564 107 0 0 0 0 0 1 0 0 0
1059 1 1 0 0 0 -110 100 -274 0.24836 0 0 1 -60 60 -60 60 0 0 0 0 0 0 139 148 81 0 0 0 0 0 1 0 0 0
1060 1 1 0 0 0 180 70 -110 0.24836 0 0 1 -60 60 -60 60 0 0 0 0 0 0 112 126 88 0 0 0 0 0 1 0 0 0
1061 1 1 0 0 0 170 80 -88 0.24835 0 0 1 -60 60 -60 60 0 0 0 0 0 0 92 163 80 0 0 0 0 0 1 0 0 0
1062 1 1 0 0 0 -120 170 -280 0.24835 0 0 1 -60 60 -60 60 0 0 0 0 0 0 92 243 60 0 0 0 0 0 1 0 0 0
1063 1 1 0 0 0 30 80 4 0.24833 0 0 1 -60 60 -60 60 0 0 0 0 0 0 872 382 137 0 0 0 0 0 1 0 0 0
1064 1 1 0 0 0 80 90 -80 0.24824 0 0 1 -60 60 -60 60 0 0 0 0 0 0 931 889 138 0 0 0 0 0 1 0 0 0
1065 1 1 0 0 0 83 20 -113 0.24824 0 0 1 -60 60 -60 60 0 0 0 0 0 0 965 926 135 0 0 0 0 0 1 0 0 0
1066 1 1 0 0 0 -60 100 -57 0.24821 0 0 1 -60 60 -60 60 0 0 0 0 0 0 16 284 25 0 0 0 0 0 1 0 0 0
1067 1 1 0 0 0 138 160 -30 0.24812 0 0 1 -60 60 -60 60 0 0 0 0 0 0 266 431 19 0 0 0 0 0 1 0 0 0
1068 1 1 0 0 0 -45 60 7 0.2481 0 0 1 -60 60 -60 60 0 0 0 0 0 0 385 34 81 0 0 0 0 0 1 0 0 0
1069 1 1 0 0 0 124 120 83 0.24807 0 0 1 -60 60 -60 60 0 0 0 0 0 0 352 689 129 0 0 0 0 0 1 0 0 0
1070 1 1 0 0 0 -130 100 -348 0.24805 0 0 1 -60 60 -60 60 0 0 0 0 0 0 701 17 141 0 0 0 0 0 1 0 0 0
1071 1 1 0 0 0 39 130 -153 0.24795 0 0 1 -60 60 -60 60 0 0 0 0 0 0 489 210 137 0 0 0 0 0 1 0 0 0
1072 1 1 0 0 0 -146 60 112 0.24779 0 0 1 -60 60 -60 60 0 0 0 0 0 0 136 213 139 0 0 0 0 0 1 0 0 0
1073 1 1 0 0 0 -21 70 178 0.2477 0 0 1 -60 60 -60 60 0 0 0 0 0 0 481 1122 123 0 0 0 0 0 1 0 0 0
1074 1 1 0 0 0 0 170 120 0.24768 0 0 1 -60 60 -60 60 0 0 0 0 0 0 223 46 101 0 0 0 0 0 1 0 0 0
1075 1 1 0 0 0 166 20 -347 0.24765 0 0 1 -60 60 -60 60 0 0 0 0 0 0 515 184 144 0 0 0 0 0 1 0 0 0
1076 1 1 0 0 0 -45 60 157 0.2476 0 0 1 -60 60 -60 60 0 0 0 0 0 0 231 115 53 0 0 0 0 0 1 0 0 0
1077 1 1 0 0 0 0 130 -150 0.2476 0 0 1 -60 60 -60 60 0 0 0 0 0 0 1005 658 37 0 0 0 0 0 1 0 0 0
1078 1 1 0 0 0 -120 30 -36 0.24759 0 0 1 -60 60 -60 60 0 0 0 0 0 0 46 320 53 0 0 0 0 0 1 0 0 0
1079 1 1 0 0 0 75 40 -181 0.24756 0 0 1 -60 60 -60 60 0 0 0 0 0 0 241 1166 109 0 0 0 0 0 1 0 0 0
1080 1 1 0 0 0 34 120 -62 0.24746 0 0 1 -60 60 -60 60 0 0 0 0 0 0 131 31 99 0 0 0 0 0 1 0 0 0
1081 1 1 0 0 0 -105 140 1 0.24746 0 0 1 -60 60 -60 60 0 0 0 0 0 0 119 840 118 0 0 0 0 0 1 0 0 0
1082 1 1 0 0 0 -101 60 262 0.24737 0 0 1 -60 60 -60 60 0 0 0 0 0 0 373 892 14 0 0 0 0 0 1 0 0 0
1083 1 1 0 0 0 167 50 -12 0.24736 0 0 1 -60 60 -60 60 0 0 0 0 0 0 954 945 136 0 0 0 0 0 1 0 0 0
1084 1 1 0 0 0 -30 100 -126 0.24736 0 0 1 -60 60 -60 60 0 0 0 0 0 0 1006 938 27 0 0 0 0 0 1 0 0 0
1085 1 1 0 0 0 116 50 23 0.24726 0 0 1 -60 60 -60 60 0 0 0 0 0 0 137 187 43 0 0 0 0 0 1 0 0 0
1086 1 1 0 0 0 -130 100 -78 0.24724 0 0 1 -60 60 -60 60 0 0 0 0 0 0 210 452 132 0 0 0 0 0 1 0 0 0
1087 1 1 0 0 0 -127 70 286 0.24723 0 0 1 -60 60 -60 60 0 0 0 0 0 0 505 416 135 0 0 0 0 0 1 0 0 0
1088 1 1 0 0 0 -159 70 12 0.24717 0 0 1 -60 60 -60 60 0 0 0 0 0 0 232 12 56 0 0 0 0 0 1 0 0 0
1089 1 1 0 0 0 116 70 4 0.24709 0 0 1 -60 60 -60 60 0 0 0 0 0 0 423 13 76 0 0 0 0 0 1 0 0 0
1090 1 1 0 0 0 20 90 -100 0.24703 0 0 1 -60 60 -60 60 0 0 0 0 0 0 326 96 119 0 0 0 0 0 1 0 0 0
1091 1 1 0 0 0 170 80 -168 0.24701 0 0 1 -60 60 -60 60 0 0 0 0 0 0 42 1159 68 0 0 0 0 0 1 0 0 0
1092 1 1 0 0 0 -20 30 -23 0.24697 0 0 1 -60 60 -60 60 0 0 0 0 0 0 243 406 24 0 0 0 0 0 1 0 0 0
1093 1 1 0 0 0 34 60 -8 0.24684 0 0 1 -60 60 -60 60 0 0 0 0 0 0 34 341 59 0 0 0 0 0 1 0 0 0
1094 1 1 0 0 0 159 70 -152 0.24684 0 0 1 -60 60 -60 60 0 0 0 0 0 0 35 153 66 0 0 0 0 0 1 0 0 0
1095 1 1 0 0 0 146 120 282 0.24683 0 0 1 -60 60 -60 60 0 0 0 0 0 0 52 72 141 0 0 0 0 0 1 0 0 0
1096 1 1 0 0 0 -150 140 -216 0.24679 0 0 1 -60 60 -60 60 0 0 0 0 0 0 431 474 29 0 0 0 0 0 1 0 0 0
1097 1 1 0 0 0 100 80 -235 0.24674 0 0 1 -60 60 -60 60 0 0 0 0 0 0 237 74 79 0 0 0 0 0 1 0 0 0
1098 1 1 0 0 0 -146 120 -72 0.2467 0 0 1 -60 60 -60 60 0 0 0 0 0 0 105 13 102 0 0 0 0 0 1 0 0 0
1099 1 1 0 0 0 -60 80 -103 0.24663 0 0 1 -60 60 -60 60 0 0 0 0 0 0 42 172 54 0 0 0 0 0 1 0 0 0
1100 1 1 0 0 0 -11 120 -66 0.24649 0 0 1 -60 60 -60 60 0 0 0 0 0 0 488 879 123 0 0 0 0 0 1 0 0 0
1101 1 1 0 0 0 0 40 -120 0.24639 0 0 1 -60 60 -60 60 0 0 0 0 0 0 368 164 87 0 0 0 0 0 1 0 0 0
1102 1 1 0 0 0 -150 90 210 0.2463 0 0 1 -60 60 -60 60 0 0 0 0 0 0 222 377 132 0 0 0 0 0 1 0 0 0
1103 1 1 0 0 0 -26 130 -177 0.24624 0 0 1 -60 60 -60 60 0 0 0 0 0 0 318 554 90 0 0 0 0 0 1 0 0 0
1104 1 1 0 0 0 -42 110 103 0.24615 0 0 1 -60 60 -60 60 0 0 0 0 0 0 83 32 123 0 0 0 0 0 1 0 0 0
1105 1 1 0 0 0 13 130 178 0.24596 0 0 1 -60 60 -60 60 0 0 0 0 0 0 396 1028 115 0 0 0 0 0 1 0 0 0
1106 1 1 0 0 0 -77 50 -50 0.24596 0 0 1 -60 60 -60 60 0 0 0 0 0 0 176 32 96 0 0 0 0 0 1 0 0 0
1107 1 1 0 0 0 -11 110 6 0.24592 0 0 1 -60 60 -60 60 0 0 0 0 0 0 238 424 21 0 0 0 0 0 1 0 0 0
1108 1 1 0 0 0 150 140 216 0.24591 0 0 1 -60 60 -60 60 0 0 0 0 0 0 247 88 80 0 0 0 0 0 1 0 0 0
1109 1 1 0 0 0 116 50 -297 0.2459 0 0 1 -60 60 -60 60 0 0 0 0 0 0 632 209 140 0 0 0 0 0 1 0 0 0
1110 1 1 0 0 0 64 70 -154 0.24579 0 0 1 -60 60 -60 60 0 0 0 0 0 0 637 196 137 0 0 0 0 0 1 0 0 0
1111 1 1 0 0 0 40 90 10 0.24576 0 0 1 -60 60 -60 60 0 0 0 0 0 0 342 113 38 0 0 0 0 0 1 0 0 0
1112 1 1 0 0 0 166 20 -177 0.24567 0 0 1 -60 60 -60 60 0 0 0 0 0 0 411 611 128 0 0 0 0 0 1 0 0 0
1113 1 1 0 0 0 -55 160 16 0.24567 0 0 1 -60 60 -60 60 0 0 0 0 0 0 393 18 90 0 0 0 0 0 1 0 0 0
1114 1 1 0 0 0 45 140 -3 0.24566 0 0 1 -60 60 -60 60 0 0 0 0 0 0 68 28 30 0 0 0 0 0 1 0 0 0
1115 1 1 0 0 0 -111 20 102 0.24546 0 0 1 -60 60 -60 60 0 0 0 0 0 0 66 829 123 0 0 0 0 0 1 0 0 0
1116 1 1 0 0 0 77 50 0 0.24545 0 0 1 -60 60 -60 60 0 0 0 0 0 0 253 569 84 0 0 0 0 0 1 0 0 0
1117 1 1 0 0 0 50 80 118 0.24544 0 0 1 -60 60 -60 60 0 0 0 0 0 0 451 972 70 0 0 0 0 0 1 0 0 0
1118 1 1 0 0 0 -30 40 14 0.24541 0 0 1 -60 60 -60 60 0 0 0 0 0 0 257 612 28 0 0 0 0 0 1 0 0 0
1119 1 1 0 0 0 -138 70 173 0.24536 0 0 1 -60 60 -60 60 0 0 0 0 0 0 876 389 145 0 0 0 0 0 1 0 0 0
1120 1 1 0 0 0 135 140 13 0.24534 0 0 1 -60 60 -60 60 0 0 0 0 0 0 476 400 30 0 0 0 0 0 1 0 0 0
1121 1 1 0 0 0 -140 30 4 0.24533 0 0 1 -60 60 -60 60 0 0 0 0 0 0 511 1152 119 0 0 0 0 0 1 0 0 0
1122 1 1 0 0 0 169 120 174 0.24531 0 0 1 -60 60 -60 60 0 0 0 0 0 0 256 17 35 0 0 0 0 0 1 0 0 0
1123 1 1 0 0 0 -105 140 21 0.24513 0 0 1 -60 60 -60 60 0 0 0 0 0 0 246 418 36 0 0 0 0 0 1 0 0 0
1124 1 1 0 0 0 10 100 -78 0.24503 0 0 1 -60 60 -60 60 0 0 0 0 0 0 400 990 122 0 0 0 0 0 1 0 0 0
1125 1 1 0 0 0 0 50 -20 0.24501 0 0 1 -60 60 -60 60 0 0 0 0 0 0 18 595 128 0 0 0 0 0 1 0 0 0
1126 1 1 0 0 0 -111 20 -48 0.24495 0 0 1 -60 60 -60 60 0 0 0 0 0 0 208 375 131 0 0 0 0 0 1 0 0 0
1127 1 1 0 0 0 -138 160 -240 0.24488 0 0 1 -60 60 -60 60 0 0 0 0 0 0 338 55 59 0 0 0 0 0 1 0 0 0
1128 1 1 0 0 0 23 60 8 0.24484 0 0 1 -60 60 -60 60 0 0 0 0 0 0 330 118 129 0 0 0 0 0 1 0 0 0
1129 1 1 0 0 0 127 110 166 0.24478 0 0 1 -60 60 -60 60 0 0 0 0 0 0 412 1022 122 0 0 0 0 0 1 0 0 0
1130 1 1 0 0 0 40 90 150 0.24478 0 0 1 -60 60 -60 60 0 0 0 0 0 0 981 577 135 0 0 0 0 0 1 0 0 0
1131 1 1 0 0 0 -75 140 -161 0.24476 0 0 1 -60 60 -60 60 0 0 0 0 0 0 365 48 84 0 0 0 0 0 1 0 0 0
1132 1 1 0 0 0 -53 110 136 0.24473 0 0 1 -60 60 -60 60 0 0 0 0 0 0 84 73 45 0 0 0 0 0 1 0 0 0
1133 1 1 0 0 0 -45 60 137 0.24473 0 0 1 -60 60 -60 60 0 0 0 0 0 0 268 603 22 0 0 0 0 0 1 0 0 0
1134 1 1 0 0 0 -34 120 -8 0.2447 0 0 1 -60 60 -60 60 0 0 0 0 0 0 79 65 67 0 0 0 0 0 1 0 0 0
1135 1 1 0 0 0 169 120 174 0.24465 0 0 1 -60 60 -60 60 0 0 0 0 0 0 83 803 122 0 0 0 0 0 1 0 0 0
1136 1 1 0 0 0 10 90 60 0.2445 0 0 1 -60 60 -60 60 0 0 0 0 0 0 239 621 122 0 0 0 0 0 1 0 0 0
1137 1 1 0 0 0 -141 50 283 0.24446 0 0 1 -60 60 -60 60 0 0 0 0 0 0 304 133 141 0 0 0 0 0 1 0 0 0
1138 1 1 0 0 0 -45 140 -207 0.24443 0 0 1 -60 60 -60 60 0 0 0 0 0 0 907 782 136 0 0 0 0 0 1 0 0 0
1139 1 1 0 0 0 0 140 -180 0.24439 0 0 1 -60 60 -60 60 0 0 0 0 0 0 31 539 129 0 0 0 0 0 1 0 0 0
1140 1 1 0 0 0 -60 170 -30 0.24439 0 0 1 -60 60 -60 60 0 0 0 0 0 0 526 833 121 0 0 0 0 0 1 0 0 0
1141 1 1 0 0 0 -11 120 -86 0.24432 0 0 1 -60 60 -60 60 0 0 0 0 0 0 116 151 142 0 0 0 0 0 1 0 0 0
1142 1 1 0 0 0 -129 130 -51 0.2443 0 0 1 -60 60 -60 60 0 0 0 0 0 0 149 118 86 0 0 0 0 0 1 0 0 0
1143 1 1 0 0 0 180 80 -320 0.24423 0 0 1 -60 60 -60 60 0 0 0 0 0 0 113 360 31 0 0 0 0 0 1 0 0 0
1144 1 1 0 0 0 -110 90 90 0.24416 0 0 1 -60 60 -60 60 0 0 0 0 0 0 145 189 66 0 0 0 0 0 1 0 0 0
1145 1 1 0 0 0 -67 60 180 0.24414 0 0 1 -60 60 -60 60 0 0 0 0 0 0 496 45 144 0 0 0 0 0 1 0 0 0
1146 1 1 0 0 0 -64 70 184 0.24414 0 0 1 -60 60 -60 60 0 0 0 0 0 0 551 434 132 0 0 0 0 0 1 0 0 0
1147 1 1 0 0 0 40 100 -92 0.24411 0 0 1 -60 60 -60 60 0 0 0 0 0 0 987 870 140 0 0 0 0 0 1 0 0 0
1148 1 1 0 0 0 -165 140 -138 0.2441 0 0 1 -60 60 -60 60 0 0 0 0 0 0 335 454 42 0 0 0 0 0 1 0 0 0
1149 1 1 0 0 0 100 100 305 0.24404 0 0 1 -60 60 -60 60 0 0 0 0 0 0 12 491 126 0 0 0 0 0 1 0 0 0
1150 1 1 0 0 0 60 90 -80 0.24402 0 0 1 -60 60 -60 60 0 0 0 0 0 0 780 104 147 0 0 0 0 0 1 0 0 0
1151 1 1 0 0 0 -40 100 102 0.24401 0 0 1 -60 60 -60 60 0 0 0 0 0 0 267 536 20 0 0 0 0 0 1 0 0 0
1152 1 1 0 0 0 0 170 180 0.24393 0 0 1 -60 60 -60 60 0 0 0 0 0 0 412 776 137 0 0 0 0 0 1 0 0 0
1153 1 1 0 0 0 -170 90 350 0.24391 0 0 1 -60 60 -60 60 0 0 0 0 0 0 86 817 118 0 0 0 0 0 1 0 0 0
1154 1 1 0 0 0 -70 90 70 0.24388 0 0 1 -60 60 -60 60 0 0 0 0 0 0 277 634 21 0 0 0 0 0 1 0 0 0
1155 1 1 0 0 0 0 180 0 0.24385 0 0 1 -60 60 -60 60 0 0 0 0 0 0 60 138 82 0 0 0 0 0 1 0 0 0
1156 1 1 0 0 0 -28 160 -186 0.24376 0 0 1 -60 60 -60 60 0 0 0 0 0 0 198 132 32 0 0 0 0 0 1 0 0 0
1157 1 1 0 0 0 -165 40 128 0.24376 0 0 1 -60 60 -60 60 0 0 0 0 0 0 190 806 42 0 0 0 0 0 1 0 0 0
1158 1 1 0 0 0 0 100 -70 0.2437 0 0 1 -60 60 -60 60 0 0 0 0 0 0 334 70 119 0 0 0 0 0 1 0 0 0
1159 1 1 0 0 0 -140 80 342 0.24369 0 0 1 -60 60 -60 60 0 0 0 0 0 0 31 286 74 0 0 0 0 0 1 0 0 0
1160 1 1 0 0 0 100 150 242 0.24358 0 0 1 -60 60 -60 60 0 0 0 0 0 0 371 1156 61 0 0 0 0 0 1 0 0 0
1161 1 1 0 0 0 130 90 -170 0.24353 0 0 1 -60 60 -60 60 0 0 0 0 0 0 157 152 76 0 0 0 0 0 1 0 0 0
1162 1 1 0 0 0 74 70 -30 0.24345 0 0 1 -60 60 -60 60 0 0 0 0 0 0 293 151 54 0 0 0 0 0 1 0 0 0
1163 1 1 0 0 0 60 100 -103 0.24336 0 0 1 -60 60 -60 60 0 0 0 0 0 0 506 1023 122 0 0 0 0 0 1 0 0 0
1164 1 1 0 0 0 20 30 83 0.24335 0 0 1 -60 60 -60 60 0 0 0 0 0 0 94 101 98 0 0 0 0 0 1 0 0 0
1165 1 1 0 0 0 -75 140 -251 0.24323 0 0 1 -60 60 -60 60 0 0 0 0 0 0 391 184 139 0 0 0 0 0 1 0 0 0
1166 1 1 0 0 0 160 150 303 0.24319 0 0 1 -60 60 -60 60 0 0 0 0 0 0 89 20 45 0 0 0 0 0 1 0 0 0
1167 1 1 0 0 0 140 30 -164 0.24316 0 0 1 -60 60 -60 60 0 0 0 0 0 0 897 661 55 0 0 0 0 0 1 0 0 0
1168 1 1 0 0 0 113 120 70 0.24314 0 0 1 -60 60 -60 60 0 0 0 0 0 0 970 1158 130 0 0 0 0 0 1 0 0 0
1169 1 1 0 0 0 13 50 92 0.24314 0 0 1 -60 60 -60 60 0 0 0 0 0 0 528 188 144 0 0 0 0 0 1 0 0 0
1170 1 1 0 0 0 42 70 -197 0.24314 0 0 1 -60 60 -60 60 0 0 0 0 0 0 13 218 49 0 0 0 0 0 1 0 0 0
1171 1 1 0 0 0 113 60 40 0.24312 0 0 1 -60 60 -60 60 0 0 0 0 0 0 355 43 42 0 0 0 0 0 1 0 0 0
1172 1 1 0 0 0 180 90 -60 0.24308 0 0 1 -60 60 -60 60 0 0 0 0 0 0 460 458 134 0 0 0 0 0 1 0 0 0
1173 1 1 0 0 0 -129 130 -81 0.24308 0 0 1 -60 60 -60 60 0 0 0 0 0 0 95 631 69 0 0 0 0 0 1 0 0 0
1174 1 1 0 0 0 83 20 -123 0.24303 0 0 1 -60 60 -60 60 0 0 0 0 0 0 27 288 62 0 0 0 0 0 1 0 0 0
1175 1 1 0 0 0 -124 120 -123 0.24299 0 0 1 -60 60 -60 60 0 0 0 0 0 0 257 414 36 0 0 0 0 0 1 0 0 0
1176 1 1 0 0 0 -165 40 208 0.24297 0 0 1 -60 60 -60 60 0 0 0 0 0 0 143 88 95 0 0 0 0 0 1 0 0 0
1177 1 1 0 0 0 -11 70 84 0.24296 0 0 1 -60 60 -60 60 0 0 0 0 0 0 495 542 26 0 0 0 0 0 1 0 0 0
1178 1 1 0 0 0 28 20 -86 0.24294 0 0 1 -60 60 -60 60 0 0 0 0 0 0 318 44 63 0 0 0 0 0 1 0 0 0
1179 1 1 0 0 0 -70 100 -86 0.24293 0 0 1 -60 60 -60 60 0 0 0 0 0 0 17 352 61 0 0 0 0 0 1 0 0 0
1180 1 1 0 0 0 56 60 -87 0.24288 0 0 1 -60 60 -60 60 0 0 0 0 0 0 53 1105 47 0 0 0 0 0 1 0 0 0
1181 1 1 0 0 0 -116 110 -156 0.24284 0 0 1 -60 60 -60 60 0 0 0 0 0 0 128 852 142 0 0 0 0 0 1 0 0 0
1182 1 1 0 0 0 0 130 -90 0.2428 0 0 1 -60 60 -60 60 0 0 0 0 0 0 427 19 90 0 0 0 0 0 1 0 0 0
1183 1 1 0 0 0 64 50 -113 0.24271 0 0 1 -60 60 -60 60 0 0 0 0 0 0 50 293 67 0 0 0 0 0 1 0 0 0
1184 1 1 0 0 0 -11 110 -4 0.24267 0 0 1 -60 60 -60 60 0 0 0 0 0 0 27 35 102 0 0 0 0 0 1 0 0 0
1185 1 1 0 0 0 13 130 168 0.24266 0 0 1 -60 60 -60 60 0 0 0 0 0 0 251 88 28 0 0 0 0 0 1 0 0 0
1186 1 1 0 0 0 -120 140 -257 0.24263 0 0 1 -60 60 -60 60 0 0 0 0 0 0 630 137 42 0 0 0 0 0 1 0 0 0
1187 1 1 0 0 0 -170 80 178 0.24262 0 0 1 -60 60 -60 60 0 0 0 0 0 0 864 30 154 0 0 0 0 0 1 0 0 0
1188 1 1 0 0 0 120 10 -280 0.24258 0 0 1 -60 60 -60 60 0 0 0 0 0 0 394 1017 117 0 0 0 0 0 1 0 0 0
1189 1 1 0 0 0 -20 150 -17 0.24257 0 0 1 -60 60 -60 60 0 0 0 0 0 0 580 548 56 0 0 0 0 0 1 0 0 0
1190 1 1 0 0 0 127 70 -336 0.24253 0 0 1 -60 60 -60 60 0 0 0 0 0 0 354 48 121 0 0 0 0 0 1 0 0 0
1191 1 1 0 0 0 40 100 -22 0.24247 0 0 1 -60 60 -60 60 0 0 0 0 0 0 23 996 122 0 0 0 0 0 1 0 0 0
1192 1 1 0 0 0 45 60 23 0.24244 0 0 1 -60 60 -60 60 0 0 0 0 0 0 62 174 83 0 0 0 0 0 1 0 0 0
1193 1 1 0 0 0 116 50 -257 0.24243 0 0 1 -60 60 -60 60 0 0 0 0 0 0 612 151 142 0 0 0 0 0 1 0 0 0
1194 1 1 0 0 0 159 110 342 0.2424 0 0 1 -60 60 -60 60 0 0 0 0 0 0 789 193 35 0 0 0 0 0 1 0 0 0
1195 1 1 0 0 0 0 40 0 0.24235 0 0 1 -60 60 -60 60 0 0 0 0 0 0 243 490 130 0 0 0 0 0 1 0 0 0
1196 1 1 0 0 0 -169 60 224 0.24225 0 0 1 -60 60 -60 60 0 0 0 0 0 0 217 28 120 0 0 0 0 0 1 0 0 0
1197 1 1 0 0 0 160 150 203 0.24224 0 0 1 -60 60 -60 60 0 0 0 0 0 0 35 277 57 0 0 0 0 0 1 0 0 0
1198 1 1 0 0 0 158 60 -238 0.2422 0 0 1 -60 60 -60 60 0 0 0 0 0 0 151 59 63 0 0 0 0 0 1 0 0 0
1199 1 1 0 0 0 -129 50 31 0.24219 0 0 1 -60 60 -60 60 0 0 0 0 0 0 314 591 36 0 0 0 0 0 1 0 0 0
1200 1 1 0 0 0 -60 40 103 0.24217 0 0 1 -60 60 -60 60 0 0 0 0 0 0 976 1154 135 0 0 0 0 0 1 0 0 0
1201 1 1 0 0 0 -129 50 -9 0.24212 0 0 1 -60 60 -60 60 0 0 0 0 0 0 737 30 150 0 0 0 0 0 1 0 0 0
1202 1 1 0 0 0 105 140 129 0.24207 0 0 1 -60 60 -60 60 0 0 0 0 0 0 777 46 43 0 0 0 0 0 1 0 0 0
1203 1 1 0 0 0 -55 20 14 0.24202 0 0 1 -60 60 -60 60 0 0 0 0 0 0 941 1130 132 0 0 0 0 0 1 0 0 0
1204 1 1 0 0 0 -150 80 284 0.24197 0 0 1 -60 60 -60 60 0 0 0 0 0 0 12 331 45 0 0 0 0 0 1 0 0 0
1205 1 1 0 0 0 15 40 -162 0.24195 0 0 1 -60 60 -60 60 0 0 0 0 0 0 306 1025 121 0 0 0 0 0 1 0 0 0
1206 1 1 0 0 0 180 110 180 0.24191 0 0 1 -60 60 -60 60 0 0 0 0 0 0 998 685 61 0 0 0 0 0 1 0 0 0
1207 1 1 0 0 0 -167 50 232 0.24191 0 0 1 -60 60 -60 60 0 0 0 0 0 0 88 248 46 0 0 0 0 0 1 0 0 0
1208 1 1 0 0 0 -112 60 220 0.24188 0 0 1 -60 60 -60 60 0 0 0 0 0 0 278 606 67 0 0 0 0 0 1 0 0 0
1209 1 1 0 0 0 23 120 152 0.24183 0 0 1 -60 60 -60 60 0 0 0 0 0 0 320 479 68 0 0 0 0 0 1 0 0 0
1210 1 1 0 0 0 -127 110 -206 0.24178 0 0 1 -60 60 -60 60 0 0 0 0 0 0 247 21 148 0 0 0 0 0 1 0 0 0
1211 1 1 0 0 0 170 90 -90 0.24178 0 0 1 -60 60 -60 60 0 0 0 0 0 0 582 779 129 0 0 0 0 0 1 0 0 0
1212 1 1 0 0 0 110 100 114 0.24161 0 0 1 -60 60 -60 60 0 0 0 0 0 0 272 582 55 0 0 0 0 0 1 0 0 0
1213 1 1 0 0 0 13 50 2 0.2416 0 0 1 -60 60 -60 60 0 0 0 0 0 0 801 926 50 0 0 0 0 0 1 0 0 0
1214 1 1 0 0 0 -55 160 -54 0.24156 0 0 1 -60 60 -60 60 0 0 0 0 0 0 928 688 47 0 0 0 0 0 1 0 0 0
1215 1 1 0 0 0 -45 60 -13 0.24155 0 0 1 -60 60 -60 60 0 0 0 0 0 0 142 292 135 0 0 0 0 0 1 0 0 0
1216 1 1 0 0 0 -141 130 -193 0.2415 0 0 1 -60 60 -60 60 0 0 0 0 0 0 511 82 144 0 0 0 0 0 1 0 0 0
1217 1 1 0 0 0 120 80 -153 0.2414 0 0 1 -60 60 -60 60 0 0 0 0 0 0 96 208 66 0 0 0 0 0 1 0 0 0
1218 1 1 0 0 0 -51 50 179 0.24133 0 0 1 -60 60 -60 60 0 0 0 0 0 0 329 92 142 0 0 0 0 0 1 0 0 0
1219 1 1 0 0 0 42 110 -73 0.24132 0 0 1 -60 60 -60 60 0 0 0 0 0 0 612 1107 123 0 0 0 0 0 1 0 0 0
1220 1 1 0 0 0 23 60 -22 0.24128 0 0 1 -60 60 -60 60 0 0 0 0 0 0 230 548 31 0 0 0 0 0 1 0 0 0
1221 1 1 0 0 0 28 160 76 0.24127 0 0 1 -60 60 -60 60 0 0 0 0 0 0 245 13 13 0 0 0 0 0 1 0 0 0
1222 1 1 0 0 0 -15 40 22 0.24125 0 0 1 -60 60 -60 60 0 0 0 0 0 0 470 1132 117 0 0 0 0 0 1 0 0 0
1223 1 1 0 0 0 0 40 180 0.24124 0 0 1 -60 60 -60 60 0 0 0 0 0 0 555 898 127 0 0 0 0 0 1 0 0 0
1224 1 1 0 0 0 -45 60 127 0.24123 0 0 1 -60 60 -60 60 0 0 0 0 0 0 37 138 64 0 0 0 0 0 1 0 0 0
1225 1 1 0 0 0 101 120 132 0.24123 0 0 1 -60 60 -60 60 0 0 0 0 0 0 143 565 38 0 0 0 0 0 1 0 0 0
1226 1 1 0 0 0 -103 50 -40 0.24121 0 0 1 -60 60 -60 60 0 0 0 0 0 0 937 146 153 0 0 0 0 0 1 0 0 0
1227 1 1 0 0 0 0 150 -120 0.24118 0 0 1 -60 60 -60 60 0 0 0 0 0 0 417 934 12 0 0 0 0 0 1 0 0 0
1228 1 1 0 0 0 130 80 2 0.24116 0 0 1 -60 60 -60 60 0 0 0 0 0 0 233 126 83 0 0 0 0 0 1 0 0 0
1229 1 1 0 0 0 158 120 108 0.24114 0 0 1 -60 60 -60 60 0 0 0 0 0 0 999 432 148 0 0 0 0 0 1 0 0 0
1230 1 1 0 0 0 -100 30 192 0.24112 0 0 1 -60 60 -60 60 0 0 0 0 0 0 127 134 42 0 0 0 0 0 1 0 0 0
1231 1 1 0 0 0 -158 120 -58 0.24101 0 0 1 -60 60 -60 60 0 0 0 0 0 0 711 322 140 0 0 0 0 0 1 0 0 0
1232 1 1 0 0 0 -55 20 -116 0.24095 0 0 1 -60 60 -60 60 0 0 0 0 0 0 256 607 56 0 0 0 0 0 1 0 0 0
1233 1 1 0 0 0 -120 10 220 0.2409 0 0 1 -60 60 -60 60 0 0 0 0 0 0 349 52 66 0 0 0 0 0 1 0 0 0
1234 1 1 0 0 0 -60 10 -30 0.24089 0 0 1 -60 60 -60 60 0 0 0 0 0 0 267 122 89 0 0 0 0 0 1 0 0 0
1235 1 1 0 0 0 -53 70 -146 0.24087 0 0 1 -60 60 -60 60 0 0 0 0 0 0 73 807 125 0 0 0 0 0 1 0 0 0
1236 1 1 0 0 0 180 30 -40 0.24082 0 0 1 -60 60 -60 60 0 0 0 0 0 0 37 985 117 0 0 0 0 0 1 0 0 0
1237 1 1 0 0 0 -138 20 100 0.24076 0 0 1 -60 60 -60 60 0 0 0 0 0 0 609 632 133 0 0 0 0 0 1 0 0 0
1238 1 1 0 0 0 120 170 -60 0.24073 0 0 1 -60 60 -60 60 0 0 0 0 0 0 767 647 119 0 0 0 0 0 1 0 0 0
1239 1 1 0 0 0 -32 70 102 0.24057 0 0 1 -60 60 -60 60 0 0 0 0 0 0 65 48 140 0 0 0 0 0 1 0 0 0
1240 1 1 0 0 0 90 80 -220 0.24053 0 0 1 -60 60 -60 60 0 0 0 0 0 0 254 584 71 0 0 0 0 0 1 0 0 0
1241 1 1 0 0 0 180 120 180 0.24042 0 0 1 -60 60 -60 60 0 0 0 0 0 0 383 140 128 0 0 0 0 0 1 0 0 0
1242 1 1 0 0 0 -40 90 80 0.24041 0 0 1 -60 60 -60 60 0 0 0 0 0 0 42 661 126 0 0 0 0 0 1 0 0 0
1243 1 1 0 0 0 -64 50 -47 0.24039 0 0 1 -60 60 -60 60 0 0 0 0 0 0 724 191 155 0 0 0 0 0 1 0 0 0
1244 1 1 0 0 0 -95 70 125 0.24038 0 0 1 -60 60 -60 60 0 0 0 0 0 0 174 16 97 0 0 0 0 0 1 0 0 0
1245 1 1 0 0 0 -146 60 182 0.24032 0 0 1 -60 60 -60 60 0 0 0 0 0 0 377 120 40 0 0 0 0 0 1 0 0 0
1246 1 1 0 0 0 60 10 -170 0.24031 0 0 1 -60 60 -60 60 0 0 0 0 0 0 473 825 121 0 0 0 0 0 1 0 0 0
1247 1 1 0 0 0 170 100 198 0.24031 0 0 1 -60 60 -60 60 0 0 0 0 0 0 650 575 59 0 0 0 0 0 1 0 0 0
1248 1 1 0 0 0 28 20 -176 0.24028 0 0 1 -60 60 -60 60 0 0 0 0 0 0 694 192 29 0 0 0 0 0 1 0 0 0
1249 1 1 0 0 0 -20 150 -187 0.24023 0 0 1 -60 60 -60 60 0 0 0 0 0 0 217 1172 120 0 0 0 0 0 1 0 0 0
1250 1 1 0 0 0 166 20 -177 0.24023 0 0 1 -60 60 -60 60 0 0 0 0 0 0 536 957 45 0 0 0 0 0 1 0 0 0
1251 1 1 0 0 0 -169 60 14 0.24021 0 0 1 -60 60 -60 60 0 0 0 0 0 0 717 233 35 0 0 0 0 0 1 0 0 0
1252 1 1 0 0 0 -67 120 0 0.2401 0 0 1 -60 60 -60 60 0 0 0 0 0 0 12 242 39 0 0 0 0 0 1 0 0 0
1253 1 1 0 0 0 -159 70 342 0.24006 0 0 1 -60 60 -60 60 0 0 0 0 0 0 861 743 136 0 0 0 0 0 1 0 0 0
1254 1 1 0 0 0 -20 150 113 0.24004 0 0 1 -60 60 -60 60 0 0 0 0 0 0 231 48 78 0 0 0 0 0 1 0 0 0
1255 1 1 0 0 0 20 80 136 0.24002 0 0 1 -60 60 -60 60 0 0 0 0 0 0 342 55 45 0 0 0 0 0 1 0 0 0
1256 1 1 0 0 0 -165 40 338 0.24 0 0 1 -60 60 -60 60 0 0 0 0 0 0 253 907 116 0 0 0 0 0 1 0 0 0
1257 1 1 0 0 0 0 70 120 0.23989 0 0 1 -60 60 -60 60 0 0 0 0 0 0 727 90 145 0 0 0 0 0 1 0 0 0
1258 1 1 0 0 0 10 100 72 0.23984 0 0 1 -60 60 -60 60 0 0 0 0 0 0 41 62 74 0 0 0 0 0 1 0 0 0
1259 1 1 0 0 0 90 130 260 0.2398 0 0 1 -60 60 -60 60 0 0 0 0 0 0 248 975 59 0 0 0 0 0 1 0 0 0
1260 1 1 0 0 0 -67 60 80 0.23979 0 0 1 -60 60 -60 60 0 0 0 0 0 0 700 38 142 0 0 0 0 0 1 0 0 0
1261 1 1 0 0 0 85 70 55 0.23978 0 0 1 -60 60 -60 60 0 0 0 0 0 0 81 12 143 0 0 0 0 0 1 0 0 0
1262 1 1 0 0 0 -11 110 136 0.23978 0 0 1 -60 60 -60 60 0 0 0 0 0 0 541 26 122 0 0 0 0 0 1 0 0 0
1263 1 1 0 0 0 0 100 -170 0.23975 0 0 1 -60 60 -60 60 0 0 0 0 0 0 975 657 35 0 0 0 0 0 1 0 0 0
1264 1 1 0 0 0 20 150 -43 0.23973 0 0 1 -60 60 -60 60 0 0 0 0 0 0 97 163 36 0 0 0 0 0 1 0 0 0
1265 1 1 0 0 0 -55 20 204 0.2397 0 0 1 -60 60 -60 60 0 0 0 0 0 0 678 1103 129 0 0 0 0 0 1 0 0 0
1266 1 1 0 0 0 15 40 -72 0.23969 0 0 1 -60 60 -60 60 0 0 0 0 0 0 317 99 133 0 0 0 0 0 1 0 0 0
1267 1 1 0 0 0 120 150 174 0.23966 0 0 1 -60 60 -60 60 0 0 0 0 0 0 460 18 97 0 0 0 0 0 1 0 0 0
1268 1 1 0 0 0 -11 120 -156 0.23954 0 0 1 -60 60 -60 60 0 0 0 0 0 0 86 776 123 0 0 0 0 0 1 0 0 0
1269 1 1 0 0 0 -165 140 -108 0.23952 0 0 1 -60 60 -60 60 0 0 0 0 0 0 317 111 119 0 0 0 0 0 1 0 0 0
1270 1 1 0 0 0 -80 90 -100 0.23948 0 0 1 -60 60 -60 60 0 0 0 0 0 0 35 108 68 0 0 0 0 0 1 0 0 0
1271 1 1 0 0 0 166 20 -197 0.23946 0 0 1 -60 60 -60 60 0 0 0 0 0 0 193 172 39 0 0 0 0 0 1 0 0 0
1272 1 1 0 0 0 34 120 8 0.23939 0 0 1 -60 60 -60 60 0 0 0 0 0 0 55 85 41 0 0 0 0 0 1 0 0 0
1273 1 1 0 0 0 180 40 -340 0.23939 0 0 1 -60 60 -60 60 0 0 0 0 0 0 931 813 30 0 0 0 0 0 1 0 0 0
1274 1 1 0 0 0 -64 130 -213 0.23937 0 0 1 -60 60 -60 60 0 0 0 0 0 0 905 686 46 0 0 0 0 0 1 0 0 0
1275 1 1 0 0 0 0 160 -50 0.23924 0 0 1 -60 60 -60 60 0 0 0 0 0 0 266 870 39 0 0 0 0 0 1 0 0 0
1276 1 1 0 0 0 34 60 -138 0.2392 0 0 1 -60 60 -60 60 0 0 0 0 0 0 172 87 36 0 0 0 0 0 1 0 0 0
1277 1 1 0 0 0 15 140 152 0.23918 0 0 1 -60 60 -60 60 0 0 0 0 0 0 688 398 48 0 0 0 0 0 1 0 0 0
1278 1 1 0 0 0 160 100 306 0.23917 0 0 1 -60 60 -60 60 0 0 0 0 0 0 888 114 137 0 0 0 0 0 1 0 0 0
1279 1 1 0 0 0 -40 100 -148 0.23916 0 0 1 -60 60 -60 60 0 0 0 0 0 0 202 76 28 0 0 0 0 0 1 0 0 0
1280 1 1 0 0 0 170 80 -338 0.23914 0 0 1 -60 60 -60 60 0 0 0 0 0 0 925 1068 132 0 0 0 0 0 1 0 0 0
1281 1 1 0 0 0 -120 100 -73 0.239 0 0 1 -60 60 -60 60 0 0 0 0 0 0 352 721 124 0 0 0 0 0 1 0 0 0
1282 1 1 0 0 0 -167 130 -2 0.23898 0 0 1 -60 60 -60 60 0 0 0 0 0 0 206 152 33 0 0 0 0 0 1 0 0 0
1283 1 1 0 0 0 135 140 3 0.23896 0 0 1 -60 60 -60 60 0 0 0 0 0 0 803 876 132 0 0 0 0 0 1 0 0 0
1284 1 1 0 0 0 60 150 56 0.23893 0 0 1 -60 60 -60 60 0 0 0 0 0 0 443 614 123 0 0 0 0 0 1 0 0 0
1285 1 1 0 0 0 111 160 272 0.23892 0 0 1 -60 60 -60 60 0 0 0 0 0 0 67 572 45 0 0 0 0 0 1 0 0 0
1286 1 1 0 0 0 -64 130 -213 0.2389 0 0 1 -60 60 -60 60 0 0 0 0 0 0 910 689 33 0 0 0 0 0 1 0 0 0
1287 1 1 0 0 0 166 160 177 0.2389 0 0 1 -60 60 -60 60 0 0 0 0 0 0 221 853 101 0 0 0 0 0 1 0 0 0
1288 1 1 0 0 0 30 100 -34 0.23883 0 0 1 -60 60 -60 60 0 0 0 0 0 0 1003 524 46 0 0 0 0 0 1 0 0 0
1289 1 1 0 0 0 -167 50 162 0.23874 0 0 1 -60 60 -60 60 0 0 0 0 0 0 466 906 126 0 0 0 0 0 1 0 0 0
1290 1 1 0 0 0 -13 50 158 0.2387 0 0 1 -60 60 -60 60 0 0 0 0 0 0 248 513 135 0 0 0 0 0 1 0 0 0
1291 1 1 0 0 0 -130 80 208 0.23869 0 0 1 -60 60 -60 60 0 0 0 0 0 0 504 1039 120 0 0 0 0 0 1 0 0 0
1292 1 1 0 0 0 0 70 10 0.23865 0 0 1 -60 60 -60 60 0 0 0 0 0 0 602 713 28 0 0 0 0 0 1 0 0 0
1293 1 1 0 0 0 135 60 17 0.23853 0 0 1 -60 60 -60 60 0 0 0 0 0 0 212 52 27 0 0 0 0 0 1 0 0 0
1294 1 1 0 0 0 10 100 2 0.23853 0 0 1 -60 60 -60 60 0 0 0 0 0 0 575 399 43 0 0 0 0 0 1 0 0 0
1295 1 1 0 0 0 68 60 120 0.23852 0 0 1 -60 60 -60 60 0 0 0 0 0 0 167 818 124 0 0 0 0 0 1 0 0 0
1296 1 1 0 0 0 129 50 29 0.23851 0 0 1 -60 60 -60 60 0 0 0 0 0 0 457 1162 120 0 0 0 0 0 1 0 0 0
1297 1 1 0 0 0 -150 80 -6 0.23846 0 0 1 -60 60 -60 60 0 0 0 0 0 0 514 786 13 0 0 0 0 0 1 0 0 0
1298 1 1 0 0 0 180 150 210 0.23844 0 0 1 -60 60 -60 60 0 0 0 0 0 0 256 501 29 0 0 0 0 0 1 0 0 0
1299 1 1 0 0 0 90 100 260 0.23844 0 0 1 -60 60 -60 60 0 0 0 0 0 0 171 31 67 0 0 0 0 0 1 0 0 0
1300 1 1 0 0 0 135 60 -113 0.2384 0 0 1 -60 60 -60 60 0 0 0 0 0 0 592 225 14 0 0 0 0 0 1 0 0 0
1301 1 1 0 0 0 23 120 12 0.23833 0 0 1 -60 60 -60 60 0 0 0 0 0 0 252 70 23 0 0 0 0 0 1 0 0 0
1302 1 1 0 0 0 60 40 -3 0.23833 0 0 1 -60 60 -60 60 0 0 0 0 0 0 85 202 78 0 0 0 0 0 1 0 0 0
1303 1 1 0 0 0 -45 140 -207 0.23833 0 0 1 -60 60 -60 60 0 0 0 0 0 0 935 689 30 0 0 0 0 0 1 0 0 0
1304 1 1 0 0 0 77 130 30 0.23827 0 0 1 -60 60 -60 60 0 0 0 0 0 0 596 703 131 0 0 0 0 0 1 0 0 0
1305 1 1 0 0 0 80 30 62 0.23824 0 0 1 -60 60 -60 60 0 0 0 0 0 0 51 332 49 0 0 0 0 0 1 0 0 0
1306 1 1 0 0 0 -28 160 -186 0.23821 0 0 1 -60 60 -60 60 0 0 0 0 0 0 724 45 34 0 0 0 0 0 1 0 0 0
1307 1 1 0 0 0 53 70 6 0.23817 0 0 1 -60 60 -60 60 0 0 0 0 0 0 529 1136 32 0 0 0 0 0 1 0 0 0
1308 1 1 0 0 0 0 40 -150 0.2381 0 0 1 -60 60 -60 60 0 0 0 0 0 0 827 1081 13 0 0 0 0 0 1 0 0 0
1309 1 1 0 0 0 127 70 4 0.23806 0 0 1 -60 60 -60 60 0 0 0 0 0 0 281 93 82 0 0 0 0 0 1 0 0 0
1310 1 1 0 0 0 160 150 153 0.23799 0 0 1 -60 60 -60 60 0 0 0 0 0 0 306 207 36 0 0 0 0 0 1 0 0 0
1311 1 1 0 0 0 169 120 334 0.23798 0 0 1 -60 60 -60 60 0 0 0 0 0 0 104 139 80 0 0 0 0 0 1 0 0 0
1312 1 1 0 0 0 140 90 -320 0.23794 0 0 1 -60 60 -60 60 0 0 0 0 0 0 407 396 136 0 0 0 0 0 1 0 0 0
1313 1 1 0 0 0 60 10 -60 0.23794 0 0 1 -60 60 -60 60 0 0 0 0 0 0 260 76 30 0 0 0 0 0 1 0 0 0
1314 1 1 0 0 0 26 50 -197 0.23792 0 0 1 -60 60 -60 60 0 0 0 0 0 0 523 95 138 0 0 0 0 0 1 0 0 0
1315 1 1 0 0 0 -159 110 -172 0.23789 0 0 1 -60 60 -60 60 0 0 0 0 0 0 197 1076 50 0 0 0 0 0 1 0 0 0
1316 1 1 0 0 0 77 130 -60 0.23783 0 0 1 -60 60 -60 60 0 0 0 0 0 0 287 573 20 0 0 0 0 0 1 0 0 0
1317 1 1 0 0 0 -77 130 -50 0.23783 0 0 1 -60 60 -60 60 0 0 0 0 0 0 29 281 33 0 0 0 0 0 1 0 0 0
1318 1 1 0 0 0 -77 130 20 0.23782 0 0 1 -60 60 -60 60 0 0 0 0 0 0 940 161 154 0 0 0 0 0 1 0 0 0
1319 1 1 0 0 0 -150 40 136 0.23772 0 0 1 -60 60 -60 60 0 0 0 0 0 0 18 177 67 0 0 0 0 0 1 0 0 0
1320 1 1 0 0 0 60 100 -63 0.23765 0 0 1 -60 60 -60 60 0 0 0 0 0 0 807 714 135 0 0 0 0 0 1 0 0 0
1321 1 1 0 0 0 160 150 133 0.23765 0 0 1 -60 60 -60 60 0 0 0 0 0 0 53 77 97 0 0 0 0 0 1 0 0 0
1322 1 1 0 0 0 -22 120 -182 0.23762 0 0 1 -60 60 -60 60 0 0 0 0 0 0 132 291 23 0 0 0 0 0 1 0 0 0
1323 1 1 0 0 0 113 120 60 0.23755 0 0 1 -60 60 -60 60 0 0 0 0 0 0 501 34 129 0 0 0 0 0 1 0 0 0
1324 1 1 0 0 0 0 0 150 0.23753 0 0 1 -60 60 -60 60 0 0 0 0 0 0 277 79 37 0 0 0 0 0 1 0 0 0
1325 1 1 0 0 0 0 60 -50 0.23752 0 0 1 -60 60 -60 60 0 0 0 0 0 0 54 243 36 0 0 0 0 0 1 0 0 0
1326 1 1 0 0 0 77 50 -100 0.23748 0 0 1 -60 60 -60 60 0 0 0 0 0 0 39 264 34 0 0 0 0 0 1 0 0 0
1327 1 1 0 0 0 180 40 -350 0.23748 0 0 1 -60 60 -60 60 0 0 0 0 0 0 258 425 20 0 0 0 0 0 1 0 0 0
1328 1 1 0 0 0 83 20 -123 0.23738 0 0 1 -60 60 -60 60 0 0 0 0 0 0 299 620 20 0 0 0 0 0 1 0 0 0
1329 1 1 0 0 0 110 100 114 0.23728 0 0 1 -60 60 -60 60 0 0 0 0 0 0 22 268 45 0 0 0 0 0 1 0 0 0
1330 1 1 0 0 0 180 40 -160 0.23719 0 0 1 -60 60 -60 60 0 0 0 0 0 0 571 918 121 0 0 0 0 0 1 0 0 0
1331 1 1 0 0 0 -100 150 -32 0.23716 0 0 1 -60 60 -60 60 0 0 0 0 0 0 213 435 110 0 0 0 0 0 1 0 0 0
1332 1 1 0 0 0 -140 80 2 0.23714 0 0 1 -60 60 -60 60 0 0 0 0 0 0 348 156 47 0 0 0 0 0 1 0 0 0
1333 1 1 0 0 0 -39 130 -177 0.23711 0 0 1 -60 60 -60 60 0 0 0 0 0 0 637 398 105 0 0 0 0 0 1 0 0 0
1334 1 1 0 0 0 0 10 130 0.23709 0 0 1 -60 60 -60 60 0 0 0 0 0 0 90 721 53 0 0 0 0 0 1 0 0 0
1335 1 1 0 0 0 -11 70 34 0.23702 0 0 1 -60 60 -60 60 0 0 0 0 0 0 91 13 75 0 0 0 0 0 1 0 0 0
1336 1 1 0 0 0 -150 80 294 0.23688 0 0 1 -60 60 -60 60 0 0 0 0 0 0 411 24 71 0 0 0 0 0 1 0 0 0
1337 1 1 0 0 0 140 150 204 0.23685 0 0 1 -60 60 -60 60 0 0 0 0 0 0 761 1093 38 0 0 0 0 0 1 0 0 0
1338 1 1 0 0 0 28 20 -16 0.23682 0 0 1 -60 60 -60 60 0 0 0 0 0 0 123 582 21 0 0 0 0 0 1 0 0 0
1339 1 1 0 0 0 116 50 -17 0.23682 0 0 1 -60 60 -60 60 0 0 0 0 0 0 453 1152 101 0 0 0 0 0 1 0 0 0
1340 1 1 0 0 0 -45 120 -157 0.23681 0 0 1 -60 60 -60 60 0 0 0 0 0 0 787 914 133 0 0 0 0 0 1 0 0 0
1341 1 1 0 0 0 -75 40 231 0.23679 0 0 1 -60 60 -60 60 0 0 0 0 0 0 886 612 145 0 0 0 0 0 1 0 0 0
1342 1 1 0 0 0 0 180 0 0.23672 0 0 1 -60 60 -60 60 0 0 0 0 0 0 262 407 52 0 0 0 0 0 1 0 0 0
1343 1 1 0 0 0 170 90 -170 0.23664 0 0 1 -60 60 -60 60 0 0 0 0 0 0 798 693 134 0 0 0 0 0 1 0 0 0
1344 1 1 0 0 0 120 10 -90 0.2366 0 0 1 -60 60 -60 60 0 0 0 0 0 0 81 738 125 0 0 0 0 0 1 0 0 0
1345 1 1 0 0 0 53 110 -126 0.23654 0 0 1 -60 60 -60 60 0 0 0 0 0 0 477 1096 114 0 0 0 0 0 1 0 0 0
1346 1 1 0 0 0 77 50 -30 0.23645 0 0 1 -60 60 -60 60 0 0 0 0 0 0 841 817 135 0 0 0 0 0 1 0 0 0
1347 1 1 0 0 0 -158 60 28 0.2363 0 0 1 -60 60 -60 60 0 0 0 0 0 0 41 192 81 0 0 0 0 0 1 0 0 0
1348 1 1 0 0 0 30 80 14 0.2362 0 0 1 -60 60 -60 60 0 0 0 0 0 0 287 614 88 0 0 0 0 0 1 0 0 0
1349 1 1 0 0 0 80 30 -198 0.23612 0 0 1 -60 60 -60 60 0 0 0 0 0 0 131 599 27 0 0 0 0 0 1 0 0 0
1350 1 1 0 0 0 -100 90 80 0.23611 0 0 1 -60 60 -60 60 0 0 0 0 0 0 160 163 141 0 0 0 0 0 1 0 0 0
1351 1 1 0 0 0 -15 40 12 0.23606 0 0 1 -60 60 -60 60 0 0 0 0 0 0 330 464 56 0 0 0 0 0 1 0 0 0
1352 1 1 0 0 0 135 40 -323 0.23605 0 0 1 -60 60 -60 60 0 0 0 0 0 0 813 865 152 0 0 0 0 0 1 0 0 0
1353 1 1 0 0 0 -42 110 -7 0.23602 0 0 1 -60 60 -60 60 0 0 0 0 0 0 369 188 136 0 0 0 0 0 1 0 0 0
1354 1 1 0 0 0 170 100 98 0.23601 0 0 1 -60 60 -60 60 0 0 0 0 0 0 268 607 17 0 0 0 0 0 1 0 0 0
1355 1 1 0 0 0 -75 40 21 0.23597 0 0 1 -60 60 -60 60 0 0 0 0 0 0 315 193 28 0 0 0 0 0 1 0 0 0
1356 1 1 0 0 0 170 90 -60 0.23595 0 0 1 -60 60 -60 60 0 0 0 0 0 0 134 167 141 0 0 0 0 0 1 0 0 0
1357 1 1 0 0 0 -22 120 -172 0.23595 0 0 1 -60 60 -60 60 0 0 0 0 0 0 30 276 80 0 0 0 0 0 1 0 0 0
1358 1 1 0 0 0 -141 50 163 0.23594 0 0 1 -60 60 -60 60 0 0 0 0 0 0 236 547 88 0 0 0 0 0 1 0 0 0
1359 1 1 0 0 0 180 150 150 0.23593 0 0 1 -60 60 -60 60 0 0 0 0 0 0 602 490 132 0 0 0 0 0 1 0 0 0
1360 1 1 0 0 0 -140 80 152 0.23593 0 0 1 -60 60 -60 60 0 0 0 0 0 0 116 903 118 0 0 0 0 0 1 0 0 0
1361 1 1 0 0 0 -166 160 -37 0.23592 0 0 1 -60 60 -60 60 0 0 0 0 0 0 844 1074 137 0 0 0 0 0 1 0 0 0
1362 1 1 0 0 0 -60 10 -90 0.23589 0 0 1 -60 60 -60 60 0 0 0 0 0 0 875 619 143 0 0 0 0 0 1 0 0 0
1363 1 1 0 0 0 140 100 182 0.23584 0 0 1 -60 60 -60 60 0 0 0 0 0 0 222 730 124 0 0 0 0 0 1 0 0 0
1364 1 1 0 0 0 -77 50 -90 0.2358 0 0 1 -60 60 -60 60 0 0 0 0 0 0 15 324 15 0 0 0 0 0 1 0 0 0
1365 1 1 0 0 0 -166 160 -147 0.23579 0 0 1 -60 60 -60 60 0 0 0 0 0 0 429 38 46 0 0 0 0 0 1 0 0 0
1366 1 1 0 0 0 39 130 187 0.23577 0 0 1 -60 60 -60 60 0 0 0 0 0 0 743 876 123 0 0 0 0 0 1 0 0 0
1367 1 1 0 0 0 -42 70 187 0.23576 0 0 1 -60 60 -60 60 0 0 0 0 0 0 70 266 54 0 0 0 0 0 1 0 0 0
1368 1 1 0 0 0 -135 140 -53 0.23576 0 0 1 -60 60 -60 60 0 0 0 0 0 0 584 583 133 0 0 0 0 0 1 0 0 0
1369 1 1 0 0 0 -120 170 40 0.23576 0 0 1 -60 60 -60 60 0 0 0 0 0 0 337 12 144 0 0 0 0 0 1 0 0 0
1370 1 1 0 0 0 77 130 240 0.23573 0 0 1 -60 60 -60 60 0 0 0 0 0 0 768 749 139 0 0 0 0 0 1 0 0 0
1371 1 1 0 0 0 -112 60 0 0.23571 0 0 1 -60 60 -60 60 0 0 0 0 0 0 459 644 132 0 0 0 0 0 1 0 0 0
1372 1 1 0 0 0 45 40 -37 0.23566 0 0 1 -60 60 -60 60 0 0 0 0 0 0 920 657 22 0 0 0 0 0 1 0 0 0
1373 1 1 0 0 0 -40 100 -78 0.23561 0 0 1 -60 60 -60 60 0 0 0 0 0 0 416 729 126 0 0 0 0 0 1 0 0 0
1374 1 1 0 0 0 140 80 -212 0.23539 0 0 1 -60 60 -60 60 0 0 0 0 0 0 282 958 122 0 0 0 0 0 1 0 0 0
1375 1 1 0 0 0 127 70 -306 0.23533 0 0 1 -60 60 -60 60 0 0 0 0 0 0 371 35 144 0 0 0 0 0 1 0 0 0
1376 1 1 0 0 0 100 30 -172 0.2353 0 0 1 -60 60 -60 60 0 0 0 0 0 0 22 76 73 0 0 0 0 0 1 0 0 0
1377 1 1 0 0 0 -167 50 12 0.23529 0 0 1 -60 60 -60 60 0 0 0 0 0 0 186 967 113 0 0 0 0 0 1 0 0 0
1378 1 1 0 0 0 -60 30 56 0.23528 0 0 1 -60 60 -60 60 0 0 0 0 0 0 89 486 26 0 0 0 0 0 1 0 0 0
1379 1 1 0 0 0 180 30 -30 0.23525 0 0 1 -60 60 -60 60 0 0 0 0 0 0 35 501 128 0 0 0 0 0 1 0 0 0
1380 1 1 0 0 0 140 90 0 0.23516 0 0 1 -60 60 -60 60 0 0 0 0 0 0 198 803 29 0 0 0 0 0 1 0 0 0
1381 1 1 0 0 0 150 100 -6 0.23509 0 0 1 -60 60 -60 60 0 0 0 0 0 0 76 569 135 0 0 0 0 0 1 0 0 0
1382 1 1 0 0 0 167 50 -152 0.23504 0 0 1 -60 60 -60 60 0 0 0 0 0 0 445 625 132 0 0 0 0 0 1 0 0 0
1383 1 1 0 0 0 -39 130 -197 0.23499 0 0 1 -60 60 -60 60 0 0 0 0 0 0 919 811 29 0 0 0 0 0 1 0 0 0
1384 1 1 0 0 0 135 120 133 0.23492 0 0 1 -60 60 -60 60 0 0 0 0 0 0 96 179 35 0 0 0 0 0 1 0 0 0
1385 1 1 0 0 0 -150 140 -256 0.23491 0 0 1 -60 60 -60 60 0 0 0 0 0 0 965 818 140 0 0 0 0 0 1 0 0 0
1386 1 1 0 0 0 167 50 -122 0.23484 0 0 1 -60 60 -60 60 0 0 0 0 0 0 450 494 39 0 0 0 0 0 1 0 0 0
1387 1 1 0 0 0 167 130 342 0.23482 0 0 1 -60 60 -60 60 0 0 0 0 0 0 303 569 16 0 0 0 0 0 1 0 0 0
1388 1 1 0 0 0 -111 160 -112 0.2348 0 0 1 -60 60 -60 60 0 0 0 0 0 0 964 945 140 0 0 0 0 0 1 0 0 0
1389 1 1 0 0 0 158 120 168 0.23479 0 0 1 -60 60 -60 60 0 0 0 0 0 0 361 187 142 0 0 0 0 0 1 0 0 0
1390 1 1 0 0 0 -154 50 193 0.23477 0 0 1 -60 60 -60 60 0 0 0 0 0 0 829 249 51 0 0 0 0 0 1 0 0 0
1391 1 1 0 0 0 -51 130 -89 0.23476 0 0 1 -60 60 -60 60 0 0 0 0 0 0 193 139 44 0 0 0 0 0 1 0 0 0
1392 1 1 0 0 0 166 160 107 0.23476 0 0 1 -60 60 -60 60 0 0 0 0 0 0 418 778 111 0 0 0 0 0 1 0 0 0
1393 1 1 0 0 0 -53 110 -54 0.23473 0 0 1 -60 60 -60 60 0 0 0 0 0 0 48 352 135 0 0 0 0 0 1 0 0 0
1394 1 1 0 0 0 -169 70 326 0.23472 0 0 1 -60 60 -60 60 0 0 0 0 0 0 905 1083 39 0 0 0 0 0 1 0 0 0
1395 1 1 0 0 0 42 110 7 0.23468 0 0 1 -60 60 -60 60 0 0 0 0 0 0 241 590 86 0 0 0 0 0 1 0 0 0
1396 1 1 0 0 0 -26 50 -3 0.23467 0 0 1 -60 60 -60 60 0 0 0 0 0 0 212 129 71 0 0 0 0 0 1 0 0 0
1397 1 1 0 0 0 150 100 174 0.23465 0 0 1 -60 60 -60 60 0 0 0 0 0 0 919 701 134 0 0 0 0 0 1 0 0 0
1398 1 1 0 0 0 100 80 -235 0.23464 0 0 1 -60 60 -60 60 0 0 0 0 0 0 604 424 137 0 0 0 0 0 1 0 0 0
1399 1 1 0 0 0 141 50 -143 0.23463 0 0 1 -60 60 -60 60 0 0 0 0 0 0 904 659 44 0 0 0 0 0 1 0 0 0
1400 1 1 0 0 0 -159 70 182 0.23455 0 0 1 -60 60 -60 60 0 0 0 0 0 0 224 232 144 0 0 0 0 0 1 0 0 0
1401 1 1 0 0 0 -20 150 13 0.23451 0 0 1 -60 60 -60 60 0 0 0 0 0 0 104 76 54 0 0 0 0 0 1 0 0 0
1402 1 1 0 0 0 -20 100 -174 0.2345 0 0 1 -60 60 -60 60 0 0 0 0 0 0 592 884 85 0 0 0 0 0 1 0 0 0
1403 1 1 0 0 0 160 30 -173 0.23445 0 0 1 -60 60 -60 60 0 0 0 0 0 0 588 1158 128 0 0 0 0 0 1 0 0 0
1404 1 1 0 0 0 -140 100 -242 0.23439 0 0 1 -60 60 -60 60 0 0 0 0 0 0 15 332 80 0 0 0 0 0 1 0 0 0
1405 1 1 0 0 0 -160 90 10 0.23436 0 0 1 -60 60 -60 60 0 0 0 0 0 0 579 901 126 0 0 0 0 0 1 0 0 0
1406 1 1 0 0 0 160 30 -333 0.23435 0 0 1 -60 60 -60 60 0 0 0 0 0 0 399 464 55 0 0 0 0 0 1 0 0 0
1407 1 1 0 0 0 -170 80 -2 0.23433 0 0 1 -60 60 -60 60 0 0 0 0 0 0 228 511 47 0 0 0 0 0 1 0 0 0
1408 1 1 0 0 0 -10 80 -158 0.23433 0 0 1 -60 60 -60 60 0 0 0 0 0 0 96 218 91 0 0 0 0 0 1 0 0 0
1409 1 1 0 0 0 169 60 -184 0.23431 0 0 1 -60 60 -60 60 0 0 0 0 0 0 75 252 94 0 0 0 0 0 1 0 0 0
1410 1 1 0 0 0 -80 150 -78 0.23431 0 0 1 -60 60 -60 60 0 0 0 0 0 0 145 287 55 0 0 0 0 0 1 0 0 0
1411 1 1 0 0 0 138 20 -300 0.23426 0 0 1 -60 60 -60 60 0 0 0 0 0 0 696 232 45 0 0 0 0 0 1 0 0 0
1412 1 1 0 0 0 68 60 -170 0.23426 0 0 1 -60 60 -60 60 0 0 0 0 0 0 340 39 114 0 0 0 0 0 1 0 0 0
1413 1 1 0 0 0 40 30 44 0.23425 0 0 1 -60 60 -60 60 0 0 0 0 0 0 92 1104 95 0 0 0 0 0 1 0 0 0
1414 1 1 0 0 0 -129 130 -71 0.23422 0 0 1 -60 60 -60 60 0 0 0 0 0 0 591 1067 122 0 0 0 0 0 1 0 0 0
1415 1 1 0 0 0 140 150 -6 0.23421 0 0 1 -60 60 -60 60 0 0 0 0 0 0 987 406 145 0 0 0 0 0 1 0 0 0
1416 1 1 0 0 0 -165 140 -168 0.2342 0 0 1 -60 60 -60 60 0 0 0 0 0 0 574 205 142 0 0 0 0 0 1 0 0 0
1417 1 1 0 0 0 170 90 -190 0.23412 0 0 1 -60 60 -60 60 0 0 0 0 0 0 370 454 74 0 0 0 0 0 1 0 0 0
1418 1 1 0 0 0 32 70 -182 0.23411 0 0 1 -60 60 -60 60 0 0 0 0 0 0 99 307 50 0 0 0 0 0 1 0 0 0
1419 1 1 0 0 0 15 40 -12 0.23401 0 0 1 -60 60 -60 60 0 0 0 0 0 0 33 974 107 0 0 0 0 0 1 0 0 0
1420 1 1 0 0 0 -21 110 -18 0.23396 0 0 1 -60 60 -60 60 0 0 0 0 0 0 92 218 28 0 0 0 0 0 1 0 0 0
1421 1 1 0 0 0 -165 140 -338 0.23396 0 0 1 -60 60 -60 60 0 0 0 0 0 0 113 852 13 0 0 0 0 0 1 0 0 0
1422 1 1 0 0 0 79 120 -92 0.2339 0 0 1 -60 60 -60 60 0 0 0 0 0 0 305 15 49 0 0 0 0 0 1 0 0 0
1423 1 1 0 0 0 0 110 0 0.2338 0 0 1 -60 60 -60 60 0 0 0 0 0 0 880 653 126 0 0 0 0 0 1 0 0 0
1424 1 1 0 0 0 15 140 182 0.23378 0 0 1 -60 60 -60 60 0 0 0 0 0 0 192 365 133 0 0 0 0 0 1 0 0 0
1425 1 1 0 0 0 15 140 172 0.23377 0 0 1 -60 60 -60 60 0 0 0 0 0 0 54 166 125 0 0 0 0 0 1 0 0 0
1426 1 1 0 0 0 -83 20 -67 0.23376 0 0 1 -60 60 -60 60 0 0 0 0 0 0 428 13 30 0 0 0 0 0 1 0 0 0
1427 1 1 0 0 0 120 140 147 0.23372 0 0 1 -60 60 -60 60 0 0 0 0 0 0 94 564 17 0 0 0 0 0 1 0 0 0
1428 1 1 0 0 0 150 90 -50 0.23371 0 0 1 -60 60 -60 60 0 0 0 0 0 0 266 880 117 0 0 0 0 0 1 0 0 0
1429 1 1 0 0 0 32 110 42 0.2337 0 0 1 -60 60 -60 60 0 0 0 0 0 0 148 381 23 0 0 0 0 0 1 0 0 0
1430 1 1 0 0 0 21 70 12 0.23368 0 0 1 -60 60 -60 60 0 0 0 0 0 0 622 195 143 0 0 0 0 0 1 0 0 0
1431 1 1 0 0 0 -60 170 100 0.23365 0 0 1 -60 60 -60 60 0 0 0 0 0 0 467 217 151 0 0 0 0 0 1 0 0 0
1432 1 1 0 0 0 -30 80 -114 0.23364 0 0 1 -60 60 -60 60 0 0 0 0 0 0 116 655 113 0 0 0 0 0 1 0 0 0
1433 1 1 0 0 0 124 60 -153 0.23362 0 0 1 -60 60 -60 60 0 0 0 0 0 0 724 770 133 0 0 0 0 0 1 0 0 0
1434 1 1 0 0 0 158 60 -168 0.23361 0 0 1 -60 60 -60 60 0 0 0 0 0 0 368 176 138 0 0 0 0 0 1 0 0 0
1435 1 1 0 0 0 -120 40 -23 0.23358 0 0 1 -60 60 -60 60 0 0 0 0 0 0 273 510 62 0 0 0 0 0 1 0 0 0
1436 1 1 0 0 0 160 80 -276 0.23357 0 0 1 -60 60 -60 60 0 0 0 0 0 0 475 14 30 0 0 0 0 0 1 0 0 0
1437 1 1 0 0 0 20 150 -3 0.23356 0 0 1 -60 60 -60 60 0 0 0 0 0 0 296 84 109 0 0 0 0 0 1 0 0 0
1438 1 1 0 0 0 83 20 67 0.23353 0 0 1 -60 60 -60 60 0 0 0 0 0 0 98 798 109 0 0 0 0 0 1 0 0 0
1439 1 1 0 0 0 -129 50 291 0.23352 0 0 1 -60 60 -60 60 0 0 0 0 0 0 478 1163 117 0 0 0 0 0 1 0 0 0
1440 1 1 0 0 0 60 150 66 0.2335 0 0 1 -60 60 -60 60 0 0 0 0 0 0 94 137 77 0 0 0 0 0 1 0 0 0
1441 1 1 0 0 0 120 10 -110 0.2335 0 0 1 -60 60 -60 60 0 0 0 0 0 0 730 104 114 0 0 0 0 0 1 0 0 0
1442 1 1 0 0 0 -140 150 -24 0.23349 0 0 1 -60 60 -60 60 0 0 0 0 0 0 86 372 118 0 0 0 0 0 1 0 0 0
1443 1 1 0 0 0 -56 120 -7 0.23344 0 0 1 -60 60 -60 60 0 0 0 0 0 0 912 1012 134 0 0 0 0 0 1 0 0 0
1444 1 1 0 0 0 -53 110 -24 0.23342 0 0 1 -60 60 -60 60 0 0 0 0 0 0 48 263 66 0 0 0 0 0 1 0 0 0
1445 1 1 0 0 0 -85 110 15 0.23339 0 0 1 -60 60 -60 60 0 0 0 0 0 0 328 473 64 0 0 0 0 0 1 0 0 0
1446 1 1 0 0 0 -120 80 283 0.23336 0 0 1 -60 60 -60 60 0 0 0 0 0 0 719 646 128 0 0 0 0 0 1 0 0 0
1447 1 1 0 0 0 -39 130 -187 0.23335 0 0 1 -60 60 -60 60 0 0 0 0 0 0 306 617 45 0 0 0 0 0 1 0 0 0
1448 1 1 0 0 0 -120 10 100 0.23335 0 0 1 -60 60 -60 60 0 0 0 0 0 0 220 570 21 0 0 0 0 0 1 0 0 0
1449 1 1 0 0 0 50 100 -78 0.2333 0 0 1 -60 60 -60 60 0 0 0 0 0 0 605 74 144 0 0 0 0 0 1 0 0 0
1450 1 1 0 0 0 180 40 -210 0.23329 0 0 1 -60 60 -60 60 0 0 0 0 0 0 990 1104 117 0 0 0 0 0 1 0 0 0
1451 1 1 0 0 0 130 100 208 0.23329 0 0 1 -60 60 -60 60 0 0 0 0 0 0 67 480 104 0 0 0 0 0 1 0 0 0
1452 1 1 0 0 0 45 120 -113 0.23328 0 0 1 -60 60 -60 60 0 0 0 0 0 0 459 469 27 0 0 0 0 0 1 0 0 0
1453 1 1 0 0 0 55 160 64 0.23328 0 0 1 -60 60 -60 60 0 0 0 0 0 0 23 943 83 0 0 0 0 0 1 0 0 0
1454 1 1 0 0 0 -158 120 -18 0.23326 0 0 1 -60 60 -60 60 0 0 0 0 0 0 225 49 141 0 0 0 0 0 1 0 0 0
1455 1 1 0 0 0 56 60 -207 0.23323 0 0 1 -60 60 -60 60 0 0 0 0 0 0 739 184 136 0 0 0 0 0 1 0 0 0
1456 1 1 0 0 0 169 60 -244 0.23321 0 0 1 -60 60 -60 60 0 0 0 0 0 0 25 483 133 0 0 0 0 0 1 0 0 0
1457 1 1 0 0 0 15 140 162 0.23319 0 0 1 -60 60 -60 60 0 0 0 0 0 0 45 255 26 0 0 0 0 0 1 0 0 0
1458 1 1 0 0 0 -135 120 -73 0.23318 0 0 1 -60 60 -60 60 0 0 0 0 0 0 522 276 138 0 0 0 0 0 1 0 0 0
1459 1 1 0 0 0 -169 120 -214 0.23316 0 0 1 -60 60 -60 60 0 0 0 0 0 0 584 497 147 0 0 0 0 0 1 0 0 0
1460 1 1 0 0 0 111 160 142 0.23315 0 0 1 -60 60 -60 60 0 0 0 0 0 0 155 1126 23 0 0 0 0 0 1 0 0 0
1461 1 1 0 0 0 180 150 40 0.2331 0 0 1 -60 60 -60 60 0 0 0 0 0 0 51 284 48 0 0 0 0 0 1 0 0 0
1462 1 1 0 0 0 150 40 -6 0.23307 0 0 1 -60 60 -60 60 0 0 0 0 0 0 960 934 153 0 0 0 0 0 1 0 0 0
1463 1 1 0 0 0 138 160 130 0.23307 0 0 1 -60 60 -60 60 0 0 0 0 0 0 185 1071 29 0 0 0 0 0 1 0 0 0
1464 1 1 0 0 0 26 50 13 0.23305 0 0 1 -60 60 -60 60 0 0 0 0 0 0 423 862 53 0 0 0 0 0 1 0 0 0
1465 1 1 0 0 0 120 170 240 0.23304 0 0 1 -60 60 -60 60 0 0 0 0 0 0 502 387 44 0 0 0 0 0 1 0 0 0
1466 1 1 0 0 0 -120 80 163 0.23302 0 0 1 -60 60 -60 60 0 0 0 0 0 0 185 158 86 0 0 0 0 0 1 0 0 0
1467 1 1 0 0 0 105 140 -1 0.23299 0 0 1 -60 60 -60 60 0 0 0 0 0 0 35 505 105 0 0 0 0 0 1 0 0 0
1468 1 1 0 0 0 -85 70 175 0.23298 0 0 1 -60 60 -60 60 0 0 0 0 0 0 297 71 91 0 0 0 0 0 1 0 0 0
1469 1 1 0 0 0 180 30 -340 0.23296 0 0 1 -60 60 -60 60 0 0 0 0 0 0 932 969 122 0 0 0 0 0 1 0 0 0
1470 1 1 0 0 0 105 140 89 0.23291 0 0 1 -60 60 -60 60 0 0 0 0 0 0 285 1031 16 0 0 0 0 0 1 0 0 0
1471 1 1 0 0 0 159 70 -352 0.2329 0 0 1 -60 60 -60 60 0 0 0 0 0 0 311 941 117 0 0 0 0 0 1 0 0 0
1472 1 1 0 0 0 0 100 -60 0.23284 0 0 1 -60 60 -60 60 0 0 0 0 0 0 834 980 134 0 0 0 0 0 1 0 0 0
1473 1 1 0 0 0 -106 110 -90 0.23284 0 0 1 -60 60 -60 60 0 0 0 0 0 0 167 48 61 0 0 0 0 0 1 0 0 0
1474 1 1 0 0 0 60 170 40 0.23283 0 0 1 -60 60 -60 60 0 0 0 0 0 0 725 147 143 0 0 0 0 0 1 0 0 0
1475 1 1 0 0 0 -21 110 72 0.23281 0 0 1 -60 60 -60 60 0 0 0 0 0 0 53 920 116 0 0 0 0 0 1 0 0 0
1476 1 1 0 0 0 -124 120 37 0.23278 0 0 1 -60 60 -60 60 0 0 0 0 0 0 22 152 84 0 0 0 0 0 1 0 0 0
1477 1 1 0 0 0 55 20 56 0.23278 0 0 1 -60 60 -60 60 0 0 0 0 0 0 265 99 72 0 0 0 0 0 1 0 0 0
1478 1 1 0 0 0 180 40 -160 0.23272 0 0 1 -60 60 -60 60 0 0 0 0 0 0 90 952 65 0 0 0 0 0 1 0 0 0
1479 1 1 0 0 0 120 90 -260 0.23269 0 0 1 -60 60 -60 60 0 0 0 0 0 0 849 1029 133 0 0 0 0 0 1 0 0 0
1480 1 1 0 0 0 -10 80 32 0.23268 0 0 1 -60 60 -60 60 0 0 0 0 0 0 412 491 35 0 0 0 0 0 1 0 0 0
1481 1 1 0 0 0 -103 50 270 0.23267 0 0 1 -60 60 -60 60 0 0 0 0 0 0 273 662 35 0 0 0 0 0 1 0 0 0
1482 1 1 0 0 0 -42 70 -153 0.23266 0 0 1 -60 60 -60 60 0 0 0 0 0 0 299 372 119 0 0 0 0 0 1 0 0 0
1483 1 1 0 0 0 34 120 178 0.23261 0 0 1 -60 60 -60 60 0 0 0 0 0 0 119 253 27 0 0 0 0 0 1 0 0 0
1484 1 1 0 0 0 60 170 190 0.23261 0 0 1 -60 60 -60 60 0 0 0 0 0 0 288 175 29 0 0 0 0 0 1 0 0 0
1485 1 1 0 0 0 10 90 0 0.23255 0 0 1 -60 60 -60 60 0 0 0 0 0 0 263 100 25 0 0 0 0 0 1 0 0 0
1486 1 1 0 0 0 0 0 30 0.23253 0 0 1 -60 60 -60 60 0 0 0 0 0 0 391 867 123 0 0 0 0 0 1 0 0 0
1487 1 1 0 0 0 30 140 194 0.23252 0 0 1 -60 60 -60 60 0 0 0 0 0 0 30 36 138 0 0 0 0 0 1 0 0 0
1488 1 1 0 0 0 -95 70 115 0.23251 0 0 1 -60 60 -60 60 0 0 0 0 0 0 244 1175 110 0 0 0 0 0 1 0 0 0
1489 1 1 0 0 0 180 140 310 0.23249 0 0 1 -60 60 -60 60 0 0 0 0 0 0 259 880 101 0 0 0 0 0 1 0 0 0
1490 1 1 0 0 0 120 10 20 0.23247 0 0 1 -60 60 -60 60 0 0 0 0 0 0 417 205 51 0 0 0 0 0 1 0 0 0
1491 1 1 0 0 0 -148 70 338 0.23244 0 0 1 -60 60 -60 60 0 0 0 0 0 0 771 190 34 0 0 0 0 0 1 0 0 0
1492 1 1 0 0 0 148 110 338 0.23243 0 0 1 -60 60 -60 60 0 0 0 0 0 0 256 393 38 0 0 0 0 0 1 0 0 0
1493 1 1 0 0 0 80 150 218 0.23242 0 0 1 -60 60 -60 60 0 0 0 0 0 0 946 153 149 0 0 0 0 0 1 0 0 0
1494 1 1 0 0 0 -53 70 -126 0.23241 0 0 1 -60 60 -60 60 0 0 0 0 0 0 992 813 26 0 0 0 0 0 1 0 0 0
1495 1 1 0 0 0 20 150 177 0.23241 0 0 1 -60 60 -60 60 0 0 0 0 0 0 465 49 63 0 0 0 0 0 1 0 0 0
1496 1 1 0 0 0 129 130 -19 0.23234 0 0 1 -60 60 -60 60 0 0 0 0 0 0 25 217 45 0 0 0 0 0 1 0 0 0
1497 1 1 0 0 0 148 110 178 0.23228 0 0 1 -60 60 -60 60 0 0 0 0 0 0 256 425 40 0 0 0 0 0 1 0 0 0
1498 1 1 0 0 0 10 90 -20 0.23228 0 0 1 -60 60 -60 60 0 0 0 0 0 0 237 120 62 0 0 0 0 0 1 0 0 0
1499 1 1 0 0 0 -50 90 90 0.23225 0 0 1 -60 60 -60 60 0 0 0 0 0 0 984 442 30 0 0 0 0 0 1 0 0 0
1500 1 1 0 0 0 40 30 -176 0.23224 0 0 1 -60 60 -60 60 0 0 0 0 0 0 451 463 52 0 0 0 0 0 1 0 0 0
1501 1 1 0 0 0 85 110 -105 0.23224 0 0 1 -60 60 -60 60 0 0 0 0 0 0 860 653 141 0 0 0 0 0 1 0 0 0
1502 1 1 0 0 0 180 30 -60 0.23223 0 0 1 -60 60 -60 60 0 0 0 0 0 0 113 451 28 0 0 0 0 0 1 0 0 0
1503 1 1 0 0 0 -32 70 152 0.23222 0 0 1 -60 60 -60 60 0 0 0 0 0 0 91 68 69 0 0 0 0 0 1 0 0 0
1504 1 1 0 0 0 20 80 -184 0.2322 0 0 1 -60 60 -60 60 0 0 0 0 0 0 888 410 141 0 0 0 0 0 1 0 0 0
1505 1 1 0 0 0 11 70 166 0.2322 0 0 1 -60 60 -60 60 0 0 0 0 0 0 224 1096 21 0 0 0 0 0 1 0 0 0
1506 1 1 0 0 0 -40 80 168 0.23219 0 0 1 -60 60 -60 60 0 0 0 0 0 0 682 750 135 0 0 0 0 0 1 0 0 0
1507 1 1 0 0 0 -148 110 -198 0.23215 0 0 1 -60 60 -60 60 0 0 0 0 0 0 303 94 84 0 0 0 0 0 1 0 0 0
1508 1 1 0 0 0 146 120 172 0.23209 0 0 1 -60 60 -60 60 0 0 0 0 0 0 29 572 126 0 0 0 0 0 1 0 0 0
1509 1 1 0 0 0 -10 90 170 0.23208 0 0 1 -60 60 -60 60 0 0 0 0 0 0 722 643 137 0 0 0 0 0 1 0 0 0
1510 1 1 0 0 0 -116 50 127 0.23207 0 0 1 -60 60 -60 60 0 0 0 0 0 0 12 360 15 0 0 0 0 0 1 0 0 0
1511 1 1 0 0 0 159 110 92 0.23207 0 0 1 -60 60 -60 60 0 0 0 0 0 0 708 819 39 0 0 0 0 0 1 0 0 0
1512 1 1 0 0 0 70 100 -114 0.23207 0 0 1 -60 60 -60 60 0 0 0 0 0 0 1010 434 142 0 0 0 0 0 1 0 0 0
1513 1 1 0 0 0 60 80 -117 0.23202 0 0 1 -60 60 -60 60 0 0 0 0 0 0 63 17 121 0 0 0 0 0 1 0 0 0
1514 1 1 0 0 0 10 100 12 0.23199 0 0 1 -60 60 -60 60 0 0 0 0 0 0 580 410 75 0 0 0 0 0 1 0 0 0
1515 1 1 0 0 0 -77 50 240 0.23198 0 0 1 -60 60 -60 60 0 0 0 0 0 0 594 441 142 0 0 0 0 0 1 0 0 0
1516 1 1 0 0 0 120 90 -310 0.23197 0 0 1 -60 60 -60 60 0 0 0 0 0 0 249 291 150 0 0 0 0 0 1 0 0 0
1517 1 1 0 0 0 -20 150 -107 0.23197 0 0 1 -60 60 -60 60 0 0 0 0 0 0 1011 686 113 0 0 0 0 0 1 0 0 0
1518 1 1 0 0 0 83 160 -67 0.23194 0 0 1 -60 60 -60 60 0 0 0 0 0 0 1011 685 39 0 0 0 0 0 1 0 0 0
1519 1 1 0 0 0 -169 60 344 0.23194 0 0 1 -60 60 -60 60 0 0 0 0 0 0 258 915 100 0 0 0 0 0 1 0 0 0
1520 1 1 0 0 0 160 30 -43 0.23192 0 0 1 -60 60 -60 60 0 0 0 0 0 0 151 364 149 0 0 0 0 0 1 0 0 0
1521 1 1 0 0 0 116 110 116 0.2319 0 0 1 -60 60 -60 60 0 0 0 0 0 0 909 229 18 0 0 0 0 0 1 0 0 0
1522 1 1 0 0 0 -11 60 -164 0.23189 0 0 1 -60 60 -60 60 0 0 0 0 0 0 316 469 32 0 0 0 0 0 1 0 0 0
1523 1 1 0 0 0 20 80 -4 0.23175 0 0 1 -60 60 -60 60 0 0 0 0 0 0 309 485 59 0 0 0 0 0 1 0 0 0
1524 1 1 0 0 0 -100 30 -28 0.23175 0 0 1 -60 60 -60 60 0 0 0 0 0 0 256 1140 69 0 0 0 0 0 1 0 0 0
1525 1 1 0 0 0 111 20 -162 0.23165 0 0 1 -60 60 -60 60 0 0 0 0 0 0 304 54 79 0 0 0 0 0 1 0 0 0
1526 1 1 0 0 0 -20 100 -164 0.23165 0 0 1 -60 60 -60 60 0 0 0 0 0 0 870 96 149 0 0 0 0 0 1 0 0 0
1527 1 1 0 0 0 180 10 -180 0.23164 0 0 1 -60 60 -60 60 0 0 0 0 0 0 34 1143 55 0 0 0 0 0 1 0 0 0
1528 1 1 0 0 0 180 30 -130 0.2316 0 0 1 -60 60 -60 60 0 0 0 0 0 0 12 187 57 0 0 0 0 0 1 0 0 0
1529 1 1 0 0 0 -50 100 -182 0.2316 0 0 1 -60 60 -60 60 0 0 0 0 0 0 939 1002 137 0 0 0 0 0 1 0 0 0
1530 1 1 0 0 0 159 70 -352 0.23157 0 0 1 -60 60 -60 60 0 0 0 0 0 0 957 662 19 0 0 0 0 0 1 0 0 0
1531 1 1 0 0 0 180 140 310 0.23155 0 0 1 -60 60 -60 60 0 0 0 0 0 0 92 884 40 0 0 0 0 0 1 0 0 0
1532 1 1 0 0 0 60 170 220 0.23147 0 0 1 -60 60 -60 60 0 0 0 0 0 0 385 467 28 0 0 0 0 0 1 0 0 0
1533 1 1 0 0 0 83 160 253 0.23147 0 0 1 -60 60 -60 60 0 0 0 0 0 0 973 935 116 0 0 0 0 0 1 0 0 0
1534 1 1 0 0 0 -50 100 158 0.23143 0 0 1 -60 60 -60 60 0 0 0 0 0 0 71 300 39 0 0 0 0 0 1 0 0 0
1535 1 1 0 0 0 141 50 -253 0.23141 0 0 1 -60 60 -60 60 0 0 0 0 0 0 269 592 67 0 0 0 0 0 1 0 0 0
1536 1 1 0 0 0 160 30 -153 0.23135 0 0 1 -60 60 -60 60 0 0 0 0 0 0 174 96 56 0 0 0 0 0 1 0 0 0
1537 1 1 0 0 0 28 20 114 0.2313 0 0 1 -60 60 -60 60 0 0 0 0 0 0 290 522 71 0 0 0 0 0 1 0 0 0
1538 1 1 0 0 0 -110 80 284 0.23126 0 0 1 -60 60 -60 60 0 0 0 0 0 0 1010 112 134 0 0 0 0 0 1 0 0 0
1539 1 1 0 0 0 0 20 -170 0.23121 0 0 1 -60 60 -60 60 0 0 0 0 0 0 215 954 120 0 0 0 0 0 1 0 0 0
1540 1 1 0 0 0 127 110 116 0.2312 0 0 1 -60 60 -60 60 0 0 0 0 0 0 991 1168 134 0 0 0 0 0 1 0 0 0
1541 1 1 0 0 0 60 150 176 0.23119 0 0 1 -60 60 -60 60 0 0 0 0 0 0 224 390 124 0 0 0 0 0 1 0 0 0
1542 1 1 0 0 0 -45 140 -197 0.23116 0 0 1 -60 60 -60 60 0 0 0 0 0 0 947 688 25 0 0 0 0 0 1 0 0 0
1543 1 1 0 0 0 -13 50 98 0.23116 0 0 1 -60 60 -60 60 0 0 0 0 0 0 609 766 132 0 0 0 0 0 1 0 0 0
1544 1 1 0 0 0 15 40 -192 0.23106 0 0 1 -60 60 -60 60 0 0 0 0 0 0 477 1136 24 0 0 0 0 0 1 0 0 0
1545 1 1 0 0 0 0 20 30 0.23098 0 0 1 -60 60 -60 60 0 0 0 0 0 0 572 601 135 0 0 0 0 0 1 0 0 0
1546 1 1 0 0 0 -50 100 -22 0.23092 0 0 1 -60 60 -60 60 0 0 0 0 0 0 176 132 66 0 0 0 0 0 1 0 0 0
1547 1 1 0 0 0 169 70 -196 0.23089 0 0 1 -60 60 -60 60 0 0 0 0 0 0 534 1151 123 0 0 0 0 0 1 0 0 0
1548 1 1 0 0 0 40 100 -2 0.23085 0 0 1 -60 60 -60 60 0 0 0 0 0 0 26 518 125 0 0 0 0 0 1 0 0 0
1549 1 1 0 0 0 138 160 290 0.23083 0 0 1 -60 60 -60 60 0 0 0 0 0 0 435 537 44 0 0 0 0 0 1 0 0 0
1550 1 1 0 0 0 -135 60 173 0.23082 0 0 1 -60 60 -60 60 0 0 0 0 0 0 153 140 45 0 0 0 0 0 1 0 0 0
1551 1 1 0 0 0 0 140 -150 0.23079 0 0 1 -60 60 -60 60 0 0 0 0 0 0 50 111 67 0 0 0 0 0 1 0 0 0
1552 1 1 0 0 0 -150 40 26 0.23078 0 0 1 -60 60 -60 60 0 0 0 0 0 0 916 813 15 0 0 0 0 0 1 0 0 0
1553 1 1 0 0 0 20 30 13 0.23076 0 0 1 -60 60 -60 60 0 0 0 0 0 0 691 437 63 0 0 0 0 0 1 0 0 0
1554 1 1 0 0 0 127 110 -14 0.23068 0 0 1 -60 60 -60 60 0 0 0 0 0 0 478 19 46 0 0 0 0 0 1 0 0 0
1555 1 1 0 0 0 0 150 -130 0.23063 0 0 1 -60 60 -60 60 0 0 0 0 0 0 214 1062 51 0 0 0 0 0 1 0 0 0
1556 1 1 0 0 0 -135 60 283 0.23061 0 0 1 -60 60 -60 60 0 0 0 0 0 0 450 1114 44 0 0 0 0 0 1 0 0 0
1557 1 1 0 0 0 -60 170 -230 0.2306 0 0 1 -60 60 -60 60 0 0 0 0 0 0 1006 303 142 0 0 0 0 0 1 0 0 0
1558 1 1 0 0 0 -148 70 338 0.23057 0 0 1 -60 60 -60 60 0 0 0 0 0 0 183 81 34 0 0 0 0 0 1 0 0 0
1559 1 1 0 0 0 20 100 14 0.23055 0 0 1 -60 60 -60 60 0 0 0 0 0 0 837 785 135 0 0 0 0 0 1 0 0 0
1560 1 1 0 0 0 28 160 76 0.23054 0 0 1 -60 60 -60 60 0 0 0 0 0 0 138 163 77 0 0 0 0 0 1 0 0 0
1561 1 1 0 0 0 -103 130 -150 0.23052 0 0 1 -60 60 -60 60 0 0 0 0 0 0 85 24 115 0 0 0 0 0 1 0 0 0
1562 1 1 0 0 0 -30 40 24 0.23052 0 0 1 -60 60 -60 60 0 0 0 0 0 0 46 216 35 0 0 0 0 0 1 0 0 0
1563 1 1 0 0 0 -160 80 196 0.2305 0 0 1 -60 60 -60 60 0 0 0 0 0 0 292 75 41 0 0 0 0 0 1 0 0 0
1564 1 1 0 0 0 0 40 180 0.23043 0 0 1 -60 60 -60 60 0 0 0 0 0 0 104 463 78 0 0 0 0 0 1 0 0 0
1565 1 1 0 0 0 -101 60 272 0.23043 0 0 1 -60 60 -60 60 0 0 0 0 0 0 872 85 146 0 0 0 0 0 1 0 0 0
1566 1 1 0 0 0 0 30 180 0.23039 0 0 1 -60 60 -60 60 0 0 0 0 0 0 828 389 61 0 0 0 0 0 1 0 0 0
1567 1 1 0 0 0 -146 120 -332 0.23039 0 0 1 -60 60 -60 60 0 0 0 0 0 0 723 46 135 0 0 0 0 0 1 0 0 0
1568 1 1 0 0 0 -55 20 54 0.23039 0 0 1 -60 60 -60 60 0 0 0 0 0 0 1008 656 13 0 0 0 0 0 1 0 0 0
1569 1 1 0 0 0 -169 110 -186 0.23038 0 0 1 -60 60 -60 60 0 0 0 0 0 0 299 171 28 0 0 0 0 0 1 0 0 0
1570 1 1 0 0 0 -169 120 -124 0.23037 0 0 1 -60 60 -60 60 0 0 0 0 0 0 355 781 37 0 0 0 0 0 1 0 0 0
1571 1 1 0 0 0 -45 120 -167 0.23034 0 0 1 -60 60 -60 60 0 0 0 0 0 0 500 911 130 0 0 0 0 0 1 0 0 0
1572 1 1 0 0 0 106 70 -130 0.23032 0 0 1 -60 60 -60 60 0 0 0 0 0 0 573 605 107 0 0 0 0 0 1 0 0 0
1573 1 1 0 0 0 -169 60 174 0.23029 0 0 1 -60 60 -60 60 0 0 0 0 0 0 182 610 129 0 0 0 0 0 1 0 0 0
1574 1 1 0 0 0 -75 40 131 0.23027 0 0 1 -60 60 -60 60 0 0 0 0 0 0 873 630 142 0 0 0 0 0 1 0 0 0
1575 1 1 0 0 0 165 140 318 0.23026 0 0 1 -60 60 -60 60 0 0 0 0 0 0 692 1022 110 0 0 0 0 0 1 0 0 0
1576 1 1 0 0 0 150 40 -316 0.23026 0 0 1 -60 60 -60 60 0 0 0 0 0 0 60 800 17 0 0 0 0 0 1 0 0 0
1577 1 1 0 0 0 166 160 97 0.23026 0 0 1 -60 60 -60 60 0 0 0 0 0 0 394 166 67 0 0 0 0 0 1 0 0 0
1578 1 1 0 0 0 140 150 184 0.23019 0 0 1 -60 60 -60 60 0 0 0 0 0 0 166 432 35 0 0 0 0 0 1 0 0 0
1579 1 1 0 0 0 0 110 -80 0.23016 0 0 1 -60 60 -60 60 0 0 0 0 0 0 238 66 27 0 0 0 0 0 1 0 0 0
1580 1 1 0 0 0 83 160 -77 0.23016 0 0 1 -60 60 -60 60 0 0 0 0 0 0 706 197 44 0 0 0 0 0 1 0 0 0
1581 1 1 0 0 0 170 100 348 0.23016 0 0 1 -60 60 -60 60 0 0 0 0 0 0 548 1035 22 0 0 0 0 0 1 0 0 0
1582 1 1 0 0 0 180 140 50 0.23014 0 0 1 -60 60 -60 60 0 0 0 0 0 0 654 558 55 0 0 0 0 0 1 0 0 0
1583 1 1 0 0 0 -138 70 153 0.2301 0 0 1 -60 60 -60 60 0 0 0 0 0 0 459 530 137 0 0 0 0 0 1 0 0 0
1584 1 1 0 0 0 -30 40 34 0.23005 0 0 1 -60 60 -60 60 0 0 0 0 0 0 967 583 145 0 0 0 0 0 1 0 0 0
1585 1 1 0 0 0 -138 20 240 0.23005 0 0 1 -60 60 -60 60 0 0 0 0 0 0 61 565 146 0 0 0 0 0 1 0 0 0
```
